# Molecular Process Diagram: a precise, scalable and compact visualization of rule-based models

**DOI:** 10.1101/503359

**Authors:** Dan Vasilescu, James Greene, James C. Schaff, Ion I Moraru, Michael L. Blinov

## Abstract

Rule-based modeling allows representation and simulation of biological systems where molecular features (such as protein domains) and feature-specific details of molecular interactions are accounted for. The rule-based description is precise and can define very fine molecular details (e.g. how phosphorylation status of a single residue in a multi-protein complex can affect affinity of another binding site of another protein within the same complex), but makes it difficult to effectively combine the assumptions scribed within the multiple rules of a model into a diagrammatic view. Various visualization schemas have been suggested, but they are all highly rule-based centric (e.g. a visual list of unconnected rules, extended contact maps, or atom-rule graphs). None of them match the clarity of traditional reaction/pathway diagrams, where a researcher can easily visually track the transitions and modifications of chemical species occurring in the biological systems being modeled. Here we *present a novel approach and software for precise, scalable and compact representation of rule-based models* that we call Molecular Process Diagram. It is based on the three basic elements: interacting molecular complexes, molecular sites directly modified by a rule, and molecular sites that are not modified but contribute to a rule mechanism (e.g. a site that in a phosphorylated state changes binding affinity of another site). Multiple levels of resolution are available: pathway-like diagram of interactions among molecules, optional site-specific interactions, and additional contingencies for interactions. Inclusion of molecular sites enables unambiguous reconstruction of the rule descriptions from the visual diagram without additional supporting documentation, while still keeping a pathway-like visual appearance. *The proposed approach for visualization has been implemented in the Virtual Cell (VCell) modeling and simulation framework*. Our Molecular Process Diagrams extend the notion of Systems Biology Graphical Notation (SBGN) process diagrams and use SBGN-compliant conventions.

**Summary:** Kinetic models have provided significant insights into biological regulatory mechanisms even though they typically did not take into consideration the details of protein subcomponents such as binding domains and phosphorylation sites. However, these details are often required for an accurate understanding of the events that occur during cell signaling. Without such detailed understanding, intervention strategies to act on signaling pathways in pathological conditions are bound to have limited success. This need to include site-specific details into models led to the advance of rule-based modeling. While rules describe the details of interactions with unmatched precision, they often obscure the “big picture”, i.e. a pathway-like description of the information flow through the biological system. An intuitive visual diagram is crucial for understanding the assumptions embodied into a model. Here we present a novel approach and software for precise, scalable and compact representation of rule-based models that we call **Molecular Process Diagram**. It allows visualizing in a pathway-like diagram of the interacting molecules, the molecular sites modified, and the molecular sites that affect the interactions. The approach is implemented in the Virtual Cell (VCell) modeling and simulation framework and suggested as an extension for the Systems Biology Graphical Notations (SBGN) standard.

## Supplemental Data files for "Molecular Process Diagram: a precise, scalable and compact visualization of rule-based models": Barua2009.bngl

```
begin parameters
kon_dimer	1.0      # units = 1/(uM.s)       
koff_dimer	0.1      # units = 1/s             
kon_SH2		1.0      # units = 1/(uM.s)
koff_SH2	0.1      # units = 1/s
kphos_slow	0.1      # units = 1/s
kphos_fast	1.0      # units = 1/s
Jtot            0.000014 # units = uM
Stot            0.1      # units = uM
end parameters

begin molecule types
S(SH2,DD)

J(Y1~P,Y~U~P)

end molecule types

begin species
S(SH2,DD)       Stot
J(Y1~P,Y~U)     Jtot

end species

begin reaction rules

# JAK2-SH2B interaction
J(Y1~P) + S(SH2) <-> J(Y1~P!1).S(SH2!1) kon_SH2, koff_SH2

# SH2B dimerization 
S(DD) + S(DD) <-> S(DD!1).S(DD!1) kon_dimer, koff_dimer

# JAK2 phosphorylation
J(Y~U,Y1!1).S(SH2!1,DD!2).S(DD!2,SH2!3).J(Y1!3,Y~U) -> J(Y~P,Y1!1).S(SH2!1,DD!2).S(DD!2,SH2!3).J(Y1!3,Y~U) kphos_slow

J(Y~U,Y1!1).S(SH2!1,DD!2).S(DD!2,SH2!3).J(Y1!3,Y~P) -> J(Y~P,Y1!1).S(SH2!1,DD!2).S(DD!2,SH2!3).J(Y1!3,Y~P) kphos_fast


end reaction rules

begin observables
	Molecules 	J_mono    J(Y1~P)
	Molecules 	JS       J(Y1~P!1).S(SH2!1,DD)
	Molecules 	JSS    J(Y1~P!1).S(SH2!1,DD!2).S(SH2,DD!2)
	Molecules 	J_active    J(Y~P)
	Molecules 	J_inactive   J(Y~U)
end observables

#generate_network({overwrite=>1, max_stoich=>{J=>2}});
generate_network({overwrite=>1})
#simulate_ode({t_end=>10000, n_steps=>10000,atoll=>1e-08,rtol=>1e-08,sparse=>1});
```
