## Supplemental Data files for "Molecular Process Diagram: a precise, scalable and compact visualization of rule-based models": Barua_2009_L2.graphml

```
<?xml version="1.0" encoding="UTF-8" standalone="no"?>
<graphml xmlns="http://graphml.graphdrawing.org/xmlns" xmlns:java="http://www.yworks.com/xml/yfiles-common/1.0/java" xmlns:sys="http://www.yworks.com/xml/yfiles-common/markup/primitives/2.0" xmlns:x="http://www.yworks.com/xml/yfiles-common/markup/2.0" xmlns:xsi="http://www.w3.org/2001/XMLSchema-instance" xmlns:y="http://www.yworks.com/xml/graphml" xmlns:yed="http://www.yworks.com/xml/yed/3" xsi:schemaLocation="http://graphml.graphdrawing.org/xmlns http://www.yworks.com/xml/schema/graphml/1.1/ygraphml.xsd">
  <!--Created by yEd 3.18.0.2-->
  <key attr.name="Description" attr.type="string" for="graph" id="d0"/>
  <key for="port" id="d1" yfiles.type="portgraphics"/>
  <key for="port" id="d2" yfiles.type="portgeometry"/>
  <key for="port" id="d3" yfiles.type="portuserdata"/>
  <key attr.name="url" attr.type="string" for="node" id="d4"/>
  <key attr.name="description" attr.type="string" for="node" id="d5"/>
  <key for="node" id="d6" yfiles.type="nodegraphics"/>
  <key for="graphml" id="d7" yfiles.type="resources"/>
  <key attr.name="url" attr.type="string" for="edge" id="d8"/>
  <key attr.name="description" attr.type="string" for="edge" id="d9"/>
  <key for="edge" id="d10" yfiles.type="edgegraphics"/>
  <graph edgedefault="directed" id="G">
    <data key="d0"/>
    <node id="n0">
      <data key="d6">
        <y:GenericNode configuration="com.yworks.sbgn.Macromolecule">
          <y:Geometry height="40.0" width="80.0" x="413.04406362114605" y="436.67012099426296"/>
          <y:Fill color="#99CC00" transparent="false"/>
          <y:BorderStyle color="#000000" type="line" width="1.0"/>
          <y:NodeLabel alignment="center" autoSizePolicy="content" fontFamily="Dialog" fontSize="12" fontStyle="plain" hasBackgroundColor="false" hasLineColor="false" height="18.701171875" horizontalTextPosition="center" iconTextGap="4" modelName="custom" textColor="#000000" verticalTextPosition="center" visible="true" width="10.0" x="35.0" y="10.6494140625">J<y:LabelModel>
              <y:SmartNodeLabelModel distance="4.0"/>
            </y:LabelModel>
            <y:ModelParameter>
              <y:SmartNodeLabelModelParameter labelRatioX="0.0" labelRatioY="0.0" nodeRatioX="0.0" nodeRatioY="0.0" offsetX="0.0" offsetY="0.0" upX="0.0" upY="-1.0"/>
            </y:ModelParameter>
          </y:NodeLabel>
          <y:StyleProperties>
            <y:Property class="java.lang.Integer" name="com.yworks.sbgn.style.radius" value="10"/>
          </y:StyleProperties>
        </y:GenericNode>
      </data>
    </node>
    <node id="n1">
      <data key="d6">
        <y:GenericNode configuration="com.yworks.sbgn.Macromolecule">
          <y:Geometry height="40.0" width="80.0" x="85.0" y="436.67012099426296"/>
          <y:Fill color="#FF6666" transparent="false"/>
          <y:BorderStyle color="#000000" type="line" width="1.0"/>
          <y:NodeLabel alignment="center" autoSizePolicy="content" fontFamily="Dialog" fontSize="12" fontStyle="plain" hasBackgroundColor="false" hasLineColor="false" height="18.701171875" horizontalTextPosition="center" iconTextGap="4" modelName="custom" textColor="#000000" verticalTextPosition="center" visible="true" width="12.00390625" x="33.998046875" y="10.6494140625">S<y:LabelModel>
              <y:SmartNodeLabelModel distance="4.0"/>
            </y:LabelModel>
            <y:ModelParameter>
              <y:SmartNodeLabelModelParameter labelRatioX="0.0" labelRatioY="0.0" nodeRatioX="0.0" nodeRatioY="0.0" offsetX="0.0" offsetY="0.0" upX="0.0" upY="-1.0"/>
            </y:ModelParameter>
          </y:NodeLabel>
          <y:StyleProperties>
            <y:Property class="java.lang.Integer" name="com.yworks.sbgn.style.radius" value="10"/>
          </y:StyleProperties>
        </y:GenericNode>
      </data>
    </node>
    <node id="n2" yfiles.foldertype="group">
      <data key="d6">
        <y:ProxyAutoBoundsNode>
          <y:Realizers active="0">
            <y:GenericGroupNode configuration="com.yworks.sbgn.Complex">
              <y:Geometry height="115.21200130326895" width="100.0" x="238.729617392597" y="264.74616543673324"/>
              <y:Fill color="#C0C0C0" transparent="false"/>
              <y:BorderStyle color="#000000" type="line" width="1.0"/>
              <y:NodeLabel alignment="center" autoSizePolicy="content" fontFamily="Dialog" fontSize="12" fontStyle="plain" hasBackgroundColor="false" hasLineColor="false" hasText="false" height="4.0" horizontalTextPosition="center" iconTextGap="4" modelName="internal" modelPosition="c" textColor="#000000" verticalTextPosition="bottom" visible="true" width="4.0" x="48.0" y="55.606000651634474"/>
              <y:StyleProperties>
                <y:Property class="java.lang.Integer" name="com.yworks.sbgn.style.radiusY" value="12"/>
                <y:Property class="java.lang.Integer" name="com.yworks.sbgn.style.radiusX" value="12"/>
              </y:StyleProperties>
              <y:State autoResize="true" closed="false" closedHeight="80.0" closedWidth="80.0"/>
              <y:Insets bottom="15" bottomF="15.0" left="10" leftF="10.0" right="10" rightF="10.0" top="10" topF="10.0"/>
              <y:BorderInsets bottom="5" bottomF="5.2120013032689485" left="0" leftF="0.0" right="0" rightF="0.0" top="0" topF="0.0"/>
            </y:GenericGroupNode>
            <y:GenericGroupNode configuration="com.yworks.sbgn.Complex">
              <y:Geometry height="80.0" width="80.0" x="151.0" y="356.0"/>
              <y:Fill color="#FFFFFF" transparent="false"/>
              <y:BorderStyle color="#000000" type="line" width="1.0"/>
              <y:NodeLabel alignment="center" autoSizePolicy="content" borderDistance="8.0" fontFamily="Dialog" fontSize="12" fontStyle="plain" hasBackgroundColor="false" hasLineColor="false" height="18.701171875" horizontalTextPosition="center" iconTextGap="4" modelName="internal" modelPosition="t" textColor="#000000" verticalTextPosition="bottom" visible="true" width="41.359375" x="19.3203125" y="8.0">LABEL</y:NodeLabel>
              <y:StyleProperties>
                <y:Property class="java.lang.Integer" name="com.yworks.sbgn.style.radiusY" value="12"/>
                <y:Property class="java.lang.Integer" name="com.yworks.sbgn.style.radiusX" value="12"/>
              </y:StyleProperties>
              <y:State autoResize="true" closed="true" closedHeight="80.0" closedWidth="80.0"/>
              <y:Insets bottom="15" bottomF="15.0" left="10" leftF="10.0" right="10" rightF="10.0" top="10" topF="10.0"/>
              <y:BorderInsets bottom="0" bottomF="0.0" left="0" leftF="0.0" right="0" rightF="0.0" top="0" topF="0.0"/>
            </y:GenericGroupNode>
          </y:Realizers>
        </y:ProxyAutoBoundsNode>
      </data>
      <graph edgedefault="directed" id="n2:">
        <node id="n2::n0">
          <data key="d6">
            <y:GenericNode configuration="com.yworks.sbgn.Macromolecule">
              <y:Geometry height="40.0" width="80.0" x="248.729617392597" y="319.74616543673324"/>
              <y:Fill color="#FF6666" transparent="false"/>
              <y:BorderStyle color="#000000" type="line" width="1.0"/>
              <y:NodeLabel alignment="center" autoSizePolicy="content" fontFamily="Dialog" fontSize="12" fontStyle="plain" hasBackgroundColor="false" hasLineColor="false" height="18.701171875" horizontalTextPosition="center" iconTextGap="4" modelName="custom" textColor="#000000" verticalTextPosition="center" visible="true" width="12.00390625" x="33.998046875" y="10.6494140625">S<y:LabelModel>
                  <y:SmartNodeLabelModel distance="4.0"/>
                </y:LabelModel>
                <y:ModelParameter>
                  <y:SmartNodeLabelModelParameter labelRatioX="0.0" labelRatioY="0.0" nodeRatioX="0.0" nodeRatioY="0.0" offsetX="0.0" offsetY="0.0" upX="0.0" upY="-1.0"/>
                </y:ModelParameter>
              </y:NodeLabel>
              <y:StyleProperties>
                <y:Property class="java.lang.Integer" name="com.yworks.sbgn.style.radius" value="10"/>
              </y:StyleProperties>
            </y:GenericNode>
          </data>
        </node>
        <node id="n2::n1">
          <data key="d6">
            <y:GenericNode configuration="com.yworks.sbgn.Macromolecule">
              <y:Geometry height="40.0" width="80.0" x="248.729617392597" y="274.74616543673324"/>
              <y:Fill color="#99CC00" transparent="false"/>
              <y:BorderStyle color="#000000" type="line" width="1.0"/>
              <y:NodeLabel alignment="center" autoSizePolicy="content" fontFamily="Dialog" fontSize="12" fontStyle="plain" hasBackgroundColor="false" hasLineColor="false" height="18.701171875" horizontalTextPosition="center" iconTextGap="4" modelName="custom" textColor="#000000" verticalTextPosition="center" visible="true" width="10.0" x="35.0" y="10.6494140625">J<y:LabelModel>
                  <y:SmartNodeLabelModel distance="4.0"/>
                </y:LabelModel>
                <y:ModelParameter>
                  <y:SmartNodeLabelModelParameter labelRatioX="0.0" labelRatioY="0.0" nodeRatioX="0.0" nodeRatioY="0.0" offsetX="0.0" offsetY="0.0" upX="0.0" upY="-1.0"/>
                </y:ModelParameter>
              </y:NodeLabel>
              <y:StyleProperties>
                <y:Property class="java.lang.Integer" name="com.yworks.sbgn.style.radius" value="10"/>
              </y:StyleProperties>
            </y:GenericNode>
          </data>
        </node>
      </graph>
    </node>
    <node id="n3" yfiles.foldertype="group">
      <data key="d6">
        <y:ProxyAutoBoundsNode>
          <y:Realizers active="0">
            <y:GenericGroupNode configuration="com.yworks.sbgn.Complex">
              <y:Geometry height="79.12548828125" width="113.84577520765757" x="67.15422479234243" y="87.24140099421305"/>
              <y:Fill color="#C0C0C0" transparent="false"/>
              <y:BorderStyle color="#000000" type="line" width="1.0"/>
              <y:NodeLabel alignment="center" autoSizePolicy="content" fontFamily="Dialog" fontSize="12" fontStyle="plain" hasBackgroundColor="false" hasLineColor="false" hasText="false" height="4.0" horizontalTextPosition="center" iconTextGap="4" modelName="internal" modelPosition="c" textColor="#000000" verticalTextPosition="bottom" visible="true" width="4.0" x="54.922887603828784" y="37.562744140625"/>
              <y:StyleProperties>
                <y:Property class="java.lang.Integer" name="com.yworks.sbgn.style.radiusY" value="12"/>
                <y:Property class="java.lang.Integer" name="com.yworks.sbgn.style.radiusX" value="12"/>
              </y:StyleProperties>
              <y:State autoResize="true" closed="false" closedHeight="80.0" closedWidth="80.0"/>
              <y:Insets bottom="15" bottomF="15.0" left="10" leftF="10.0" right="10" rightF="10.0" top="10" topF="10.0"/>
              <y:BorderInsets bottom="0" bottomF="0.0" left="0" leftF="0.0" right="8" rightF="7.845775207657567" top="0" topF="0.0"/>
            </y:GenericGroupNode>
            <y:GenericGroupNode configuration="com.yworks.sbgn.Complex">
              <y:Geometry height="80.0" width="80.0" x="151.0" y="356.0"/>
              <y:Fill color="#FFFFFF" transparent="false"/>
              <y:BorderStyle color="#000000" type="line" width="1.0"/>
              <y:NodeLabel alignment="center" autoSizePolicy="content" borderDistance="8.0" fontFamily="Dialog" fontSize="12" fontStyle="plain" hasBackgroundColor="false" hasLineColor="false" height="18.701171875" horizontalTextPosition="center" iconTextGap="4" modelName="internal" modelPosition="t" textColor="#000000" verticalTextPosition="bottom" visible="true" width="41.359375" x="19.3203125" y="8.0">LABEL</y:NodeLabel>
              <y:StyleProperties>
                <y:Property class="java.lang.Integer" name="com.yworks.sbgn.style.radiusY" value="12"/>
                <y:Property class="java.lang.Integer" name="com.yworks.sbgn.style.radiusX" value="12"/>
              </y:StyleProperties>
              <y:State autoResize="true" closed="true" closedHeight="80.0" closedWidth="80.0"/>
              <y:Insets bottom="15" bottomF="15.0" left="10" leftF="10.0" right="10" rightF="10.0" top="10" topF="10.0"/>
              <y:BorderInsets bottom="0" bottomF="0.0" left="0" leftF="0.0" right="0" rightF="0.0" top="0" topF="0.0"/>
            </y:GenericGroupNode>
          </y:Realizers>
        </y:ProxyAutoBoundsNode>
      </data>
      <graph edgedefault="directed" id="n3:">
        <node id="n3::n0">
          <data key="d6">
            <y:GenericNode configuration="com.yworks.sbgn.Macromolecule">
              <y:Geometry height="40.0" width="80.0" x="77.15422479234243" y="105.36688927546305"/>
              <y:Fill color="#FF6666" transparent="false"/>
              <y:BorderStyle color="#000000" type="line" width="1.0"/>
              <y:NodeLabel alignment="center" autoSizePolicy="content" fontFamily="Dialog" fontSize="12" fontStyle="plain" hasBackgroundColor="false" hasLineColor="false" height="18.701171875" horizontalTextPosition="center" iconTextGap="4" modelName="custom" textColor="#000000" verticalTextPosition="center" visible="true" width="12.00390625" x="33.998046875" y="10.6494140625">S<y:LabelModel>
                  <y:SmartNodeLabelModel distance="4.0"/>
                </y:LabelModel>
                <y:ModelParameter>
                  <y:SmartNodeLabelModelParameter labelRatioX="0.0" labelRatioY="0.0" nodeRatioX="0.0" nodeRatioY="0.0" offsetX="0.0" offsetY="0.0" upX="0.0" upY="-1.0"/>
                </y:ModelParameter>
              </y:NodeLabel>
              <y:NodeLabel alignment="center" autoSizePolicy="content" backgroundColor="#FFFFFF" bottomInset="2" fontFamily="Dialog" fontSize="10" fontStyle="plain" height="16.2509765625" horizontalTextPosition="center" iconTextGap="4" leftInset="4" lineColor="#000000" modelName="custom" rightInset="4" textColor="#000000" topInset="2" verticalTextPosition="center" visible="true" width="23.5615234375" x="28.21923828125" y="-8.12548828125">N:2<y:LabelModel>
                  <y:SmartNodeLabelModel distance="4.0"/>
                </y:LabelModel>
                <y:ModelParameter>
                  <y:SmartNodeLabelModelParameter labelRatioX="0.0" labelRatioY="0.0" nodeRatioX="0.0" nodeRatioY="-0.5" offsetX="0.0" offsetY="0.0" upX="0.0" upY="-1.0"/>
                </y:ModelParameter>
              </y:NodeLabel>
              <y:StyleProperties>
                <y:Property class="java.lang.Integer" name="com.yworks.sbgn.style.radius" value="10"/>
                <y:Property class="java.lang.Integer" name="com.yworks.sbgn.style.mcount" value="2"/>
              </y:StyleProperties>
            </y:GenericNode>
          </data>
        </node>
      </graph>
    </node>
    <node id="n4">
      <data key="d6">
        <y:GenericNode configuration="com.yworks.sbgn.Process">
          <y:Geometry height="18.0" width="18.0" x="279.729617392597" y="430.67012099426296"/>
          <y:Fill color="#FFCC00" transparent="false"/>
          <y:BorderStyle color="#000000" type="line" width="1.0"/>
          <y:NodeLabel alignment="center" autoSizePolicy="content" bottomInset="0" fontFamily="Dialog" fontSize="14" fontStyle="plain" hasBackgroundColor="false" hasLineColor="false" height="17.1513671875" horizontalTextPosition="center" iconTextGap="4" leftInset="0" modelName="custom" rightInset="0" textColor="#000000" topInset="0" verticalTextPosition="center" visible="true" width="7.7861328125" x="5.10693359375" y="0.42431640625">0<y:LabelModel>
              <y:SmartNodeLabelModel distance="4.0"/>
            </y:LabelModel>
            <y:ModelParameter>
              <y:SmartNodeLabelModelParameter labelRatioX="0.0" labelRatioY="0.0" nodeRatioX="0.0" nodeRatioY="0.0" offsetX="0.0" offsetY="0.0" upX="0.0" upY="-1.0"/>
            </y:ModelParameter>
          </y:NodeLabel>
        </y:GenericNode>
      </data>
    </node>
    <node id="n5">
      <data key="d6">
        <y:GenericNode configuration="com.yworks.sbgn.StateVariable">
          <y:Geometry height="15.0" width="25.0" x="413.04406362114605" y="461.67012099426296"/>
          <y:Fill color="#FFFFFF" transparent="false"/>
          <y:BorderStyle color="#000000" type="line" width="1.0"/>
          <y:NodeLabel alignment="center" autoSizePolicy="content" fontFamily="Dialog" fontSize="10" fontStyle="plain" hasBackgroundColor="false" hasLineColor="false" height="16.2509765625" horizontalTextPosition="center" iconTextGap="4" modelName="custom" textColor="#000000" verticalTextPosition="center" visible="true" width="16.2314453125" x="4.38427734375" y="-0.62548828125">Y1<y:LabelModel>
              <y:SmartNodeLabelModel distance="4.0"/>
            </y:LabelModel>
            <y:ModelParameter>
              <y:SmartNodeLabelModelParameter labelRatioX="0.0" labelRatioY="0.0" nodeRatioX="0.0" nodeRatioY="0.0" offsetX="0.0" offsetY="0.0" upX="0.0" upY="-1.0"/>
            </y:ModelParameter>
          </y:NodeLabel>
        </y:GenericNode>
      </data>
    </node>
    <node id="n6">
      <data key="d6">
        <y:GenericNode configuration="com.yworks.sbgn.StateVariable">
          <y:Geometry height="15.0" width="25.0" x="468.04406362114605" y="461.67012099426296"/>
          <y:Fill color="#FFFFFF" transparent="false"/>
          <y:BorderStyle color="#000000" type="line" width="1.0"/>
          <y:NodeLabel alignment="center" autoSizePolicy="content" fontFamily="Dialog" fontSize="10" fontStyle="plain" hasBackgroundColor="false" hasLineColor="false" height="16.2509765625" horizontalTextPosition="center" iconTextGap="4" modelName="custom" textColor="#000000" verticalTextPosition="center" visible="true" width="10.669921875" x="7.1650390625" y="-0.62548828125">Y<y:LabelModel>
              <y:SmartNodeLabelModel distance="4.0"/>
            </y:LabelModel>
            <y:ModelParameter>
              <y:SmartNodeLabelModelParameter labelRatioX="0.0" labelRatioY="0.0" nodeRatioX="0.0" nodeRatioY="0.0" offsetX="0.0" offsetY="0.0" upX="0.0" upY="-1.0"/>
            </y:ModelParameter>
          </y:NodeLabel>
        </y:GenericNode>
      </data>
    </node>
    <node id="n7">
      <data key="d6">
        <y:GenericNode configuration="com.yworks.sbgn.StateVariable">
          <y:Geometry height="15.0" width="25.0" x="85.0" y="461.67012099426296"/>
          <y:Fill color="#FFFFFF" transparent="false"/>
          <y:BorderStyle color="#000000" type="line" width="1.0"/>
          <y:NodeLabel alignment="center" autoSizePolicy="content" fontFamily="Dialog" fontSize="10" fontStyle="plain" hasBackgroundColor="false" hasLineColor="false" height="16.2509765625" horizontalTextPosition="center" iconTextGap="4" modelName="custom" textColor="#000000" verticalTextPosition="center" visible="true" width="23.453125" x="0.7734375" y="-0.62548828125">SH2<y:LabelModel>
              <y:SmartNodeLabelModel distance="4.0"/>
            </y:LabelModel>
            <y:ModelParameter>
              <y:SmartNodeLabelModelParameter labelRatioX="0.0" labelRatioY="0.0" nodeRatioX="0.0" nodeRatioY="0.0" offsetX="0.0" offsetY="0.0" upX="0.0" upY="-1.0"/>
            </y:ModelParameter>
          </y:NodeLabel>
        </y:GenericNode>
      </data>
    </node>
    <node id="n8">
      <data key="d6">
        <y:GenericNode configuration="com.yworks.sbgn.StateVariable">
          <y:Geometry height="15.0" width="25.0" x="140.0" y="461.67012099426296"/>
          <y:Fill color="#FFFFFF" transparent="false"/>
          <y:BorderStyle color="#000000" type="line" width="1.0"/>
          <y:NodeLabel alignment="center" autoSizePolicy="content" fontFamily="Dialog" fontSize="10" fontStyle="plain" hasBackgroundColor="false" hasLineColor="false" height="16.2509765625" horizontalTextPosition="center" iconTextGap="4" modelName="custom" textColor="#000000" verticalTextPosition="center" visible="true" width="18.443359375" x="3.2783203125" y="-0.62548828125">DD<y:LabelModel>
              <y:SmartNodeLabelModel distance="4.0"/>
            </y:LabelModel>
            <y:ModelParameter>
              <y:SmartNodeLabelModelParameter labelRatioX="0.0" labelRatioY="0.0" nodeRatioX="0.0" nodeRatioY="0.0" offsetX="0.0" offsetY="0.0" upX="0.0" upY="-1.0"/>
            </y:ModelParameter>
          </y:NodeLabel>
        </y:GenericNode>
      </data>
    </node>
    <node id="n9">
      <data key="d6">
        <y:GenericNode configuration="com.yworks.sbgn.Process">
          <y:Geometry height="18.0" width="18.0" x="116.0" y="201.0"/>
          <y:Fill color="#FFCC00" transparent="false"/>
          <y:BorderStyle color="#000000" type="line" width="1.0"/>
          <y:NodeLabel alignment="center" autoSizePolicy="content" bottomInset="0" fontFamily="Dialog" fontSize="14" fontStyle="plain" hasBackgroundColor="false" hasLineColor="false" height="17.1513671875" horizontalTextPosition="center" iconTextGap="4" leftInset="0" modelName="custom" rightInset="0" textColor="#000000" topInset="0" verticalTextPosition="center" visible="true" width="7.7861328125" x="5.10693359375" y="0.42431640625">1<y:LabelModel>
              <y:SmartNodeLabelModel distance="4.0"/>
            </y:LabelModel>
            <y:ModelParameter>
              <y:SmartNodeLabelModelParameter labelRatioX="0.0" labelRatioY="0.0" nodeRatioX="0.0" nodeRatioY="0.0" offsetX="0.0" offsetY="0.0" upX="0.0" upY="-1.0"/>
            </y:ModelParameter>
          </y:NodeLabel>
        </y:GenericNode>
      </data>
    </node>
    <node id="n10">
      <data key="d6">
        <y:GenericNode configuration="com.yworks.sbgn.UnitOfInformation">
          <y:Geometry height="45.139325988615525" width="16.028791222254085" x="125.09664234783426" y="224.59589059817884"/>
          <y:Fill color="#FF6666" transparent="false"/>
          <y:BorderStyle color="#000000" type="line" width="1.0"/>
          <y:NodeLabel alignment="center" autoSizePolicy="content" fontFamily="Dialog" fontSize="10" fontStyle="plain" hasBackgroundColor="false" hasLineColor="false" height="16.2509765625" horizontalTextPosition="center" iconTextGap="4" modelName="custom" rotationAngle="90.0" textColor="#000000" verticalTextPosition="center" visible="true" width="18.443359375" x="-0.11109267012295732" y="13.347983306807777">DD<y:LabelModel>
              <y:SmartNodeLabelModel distance="4.0"/>
            </y:LabelModel>
            <y:ModelParameter>
              <y:SmartNodeLabelModelParameter labelRatioX="0.0" labelRatioY="0.0" nodeRatioX="0.0" nodeRatioY="0.0" offsetX="0.0" offsetY="0.0" upX="0.0" upY="-1.0"/>
            </y:ModelParameter>
          </y:NodeLabel>
        </y:GenericNode>
      </data>
    </node>
    <node id="n11">
      <data key="d6">
        <y:GenericNode configuration="com.yworks.sbgn.UnitOfInformation">
          <y:Geometry height="45.139325988615525" width="16.028791222254085" x="125.09664234783426" y="274.74616543673324"/>
          <y:Fill color="#FF6666" transparent="false"/>
          <y:BorderStyle color="#000000" type="line" width="1.0"/>
          <y:NodeLabel alignment="center" autoSizePolicy="content" fontFamily="Dialog" fontSize="10" fontStyle="plain" hasBackgroundColor="false" hasLineColor="false" height="16.2509765625" horizontalTextPosition="center" iconTextGap="4" modelName="custom" rotationAngle="90.0" textColor="#000000" verticalTextPosition="center" visible="true" width="18.443359375" x="-0.11109267012295732" y="13.347983306807748">DD<y:LabelModel>
              <y:SmartNodeLabelModel distance="4.0"/>
            </y:LabelModel>
            <y:ModelParameter>
              <y:SmartNodeLabelModelParameter labelRatioX="0.0" labelRatioY="0.0" nodeRatioX="0.0" nodeRatioY="0.0" offsetX="0.0" offsetY="0.0" upX="0.0" upY="-1.0"/>
            </y:ModelParameter>
          </y:NodeLabel>
        </y:GenericNode>
      </data>
    </node>
    <node id="n12">
      <data key="d6">
        <y:GenericNode configuration="com.yworks.sbgn.UnitOfInformation">
          <y:Geometry height="15.0" width="37.58482883595207" x="297.729617392597" y="456.96943104255627"/>
          <y:Fill color="#99CC00" transparent="false"/>
          <y:BorderStyle color="#000000" type="line" width="1.0"/>
          <y:NodeLabel alignment="center" autoSizePolicy="content" fontFamily="Dialog" fontSize="10" fontStyle="plain" hasBackgroundColor="false" hasLineColor="false" height="16.2509765625" horizontalTextPosition="center" iconTextGap="4" modelName="custom" textColor="#000000" verticalTextPosition="center" visible="true" width="33.052734375" x="2.2660472304760333" y="-0.62548828125">P@Y1<y:LabelModel>
              <y:SmartNodeLabelModel distance="4.0"/>
            </y:LabelModel>
            <y:ModelParameter>
              <y:SmartNodeLabelModelParameter labelRatioX="0.0" labelRatioY="0.0" nodeRatioX="0.0" nodeRatioY="0.0" offsetX="0.0" offsetY="0.0" upX="0.0" upY="-1.0"/>
            </y:ModelParameter>
          </y:NodeLabel>
          <y:NodeLabel alignment="center" autoSizePolicy="content" fontFamily="Dialog" fontSize="12" fontStyle="plain" hasBackgroundColor="false" hasLineColor="false" hasText="false" height="4.0" horizontalTextPosition="center" iconTextGap="4" modelName="custom" textColor="#000000" verticalTextPosition="center" visible="true" width="4.0" x="16.792414417976033" y="5.5">
            <y:LabelModel>
              <y:SmartNodeLabelModel distance="4.0"/>
            </y:LabelModel>
            <y:ModelParameter>
              <y:SmartNodeLabelModelParameter labelRatioX="0.0" labelRatioY="0.0" nodeRatioX="0.0" nodeRatioY="0.0" offsetX="0.0" offsetY="0.0" upX="0.0" upY="-1.0"/>
            </y:ModelParameter>
          </y:NodeLabel>
          <y:NodeLabel alignment="center" autoSizePolicy="content" fontFamily="Dialog" fontSize="12" fontStyle="plain" hasBackgroundColor="false" hasLineColor="false" hasText="false" height="4.0" horizontalTextPosition="center" iconTextGap="4" modelName="custom" textColor="#000000" verticalTextPosition="center" visible="true" width="4.0" x="16.792414417976033" y="5.5">
            <y:LabelModel>
              <y:SmartNodeLabelModel distance="4.0"/>
            </y:LabelModel>
            <y:ModelParameter>
              <y:SmartNodeLabelModelParameter labelRatioX="0.0" labelRatioY="0.0" nodeRatioX="0.0" nodeRatioY="0.0" offsetX="0.0" offsetY="0.0" upX="0.0" upY="-1.0"/>
            </y:ModelParameter>
          </y:NodeLabel>
        </y:GenericNode>
      </data>
    </node>
    <node id="n13">
      <data key="d6">
        <y:GenericNode configuration="com.yworks.sbgn.UnitOfInformation">
          <y:Geometry height="15.0" width="37.58482883595207" x="242.14478855664493" y="456.96943104255627"/>
          <y:Fill color="#FF6666" transparent="false"/>
          <y:BorderStyle color="#000000" type="line" width="1.0"/>
          <y:NodeLabel alignment="center" autoSizePolicy="content" fontFamily="Dialog" fontSize="10" fontStyle="plain" hasBackgroundColor="false" hasLineColor="false" height="16.2509765625" horizontalTextPosition="center" iconTextGap="4" modelName="custom" textColor="#000000" verticalTextPosition="center" visible="true" width="23.453125" x="7.065851917976033" y="-0.62548828125">SH2<y:LabelModel>
              <y:SmartNodeLabelModel distance="4.0"/>
            </y:LabelModel>
            <y:ModelParameter>
              <y:SmartNodeLabelModelParameter labelRatioX="0.0" labelRatioY="0.0" nodeRatioX="0.0" nodeRatioY="0.0" offsetX="0.0" offsetY="0.0" upX="0.0" upY="-1.0"/>
            </y:ModelParameter>
          </y:NodeLabel>
          <y:NodeLabel alignment="center" autoSizePolicy="content" fontFamily="Dialog" fontSize="12" fontStyle="plain" hasBackgroundColor="false" hasLineColor="false" hasText="false" height="4.0" horizontalTextPosition="center" iconTextGap="4" modelName="custom" textColor="#000000" verticalTextPosition="center" visible="true" width="4.0" x="16.792414417976033" y="5.5">
            <y:LabelModel>
              <y:SmartNodeLabelModel distance="4.0"/>
            </y:LabelModel>
            <y:ModelParameter>
              <y:SmartNodeLabelModelParameter labelRatioX="0.0" labelRatioY="0.0" nodeRatioX="0.0" nodeRatioY="0.0" offsetX="0.0" offsetY="0.0" upX="0.0" upY="-1.0"/>
            </y:ModelParameter>
          </y:NodeLabel>
          <y:NodeLabel alignment="center" autoSizePolicy="content" fontFamily="Dialog" fontSize="12" fontStyle="plain" hasBackgroundColor="false" hasLineColor="false" hasText="false" height="4.0" horizontalTextPosition="center" iconTextGap="4" modelName="custom" textColor="#000000" verticalTextPosition="center" visible="true" width="4.0" x="16.792414417976033" y="5.5">
            <y:LabelModel>
              <y:SmartNodeLabelModel distance="4.0"/>
            </y:LabelModel>
            <y:ModelParameter>
              <y:SmartNodeLabelModelParameter labelRatioX="0.0" labelRatioY="0.0" nodeRatioX="0.0" nodeRatioY="0.0" offsetX="0.0" offsetY="0.0" upX="0.0" upY="-1.0"/>
            </y:ModelParameter>
          </y:NodeLabel>
        </y:GenericNode>
      </data>
    </node>
    <node id="n14" yfiles.foldertype="group">
      <data key="d6">
        <y:ProxyAutoBoundsNode>
          <y:Realizers active="0">
            <y:GenericGroupNode configuration="com.yworks.sbgn.Complex">
              <y:Geometry height="138.6291680021122" width="106.0" x="596.2710928594972" y="171.42643426331276"/>
              <y:Fill color="#C0C0C0" transparent="false"/>
              <y:BorderStyle color="#000000" type="line" width="1.0"/>
              <y:NodeLabel alignment="center" autoSizePolicy="content" borderDistance="8.0" fontFamily="Dialog" fontSize="12" fontStyle="plain" hasBackgroundColor="false" hasLineColor="false" hasText="false" height="4.0" horizontalTextPosition="center" iconTextGap="4" modelName="internal" modelPosition="t" textColor="#000000" verticalTextPosition="bottom" visible="true" width="4.0" x="51.0" y="8.0"/>
              <y:StyleProperties>
                <y:Property class="java.lang.Integer" name="com.yworks.sbgn.style.radiusY" value="12"/>
                <y:Property class="java.lang.Integer" name="com.yworks.sbgn.style.radiusX" value="12"/>
              </y:StyleProperties>
              <y:State autoResize="true" closed="false" closedHeight="80.0" closedWidth="80.0"/>
              <y:Insets bottom="15" bottomF="15.0" left="10" leftF="10.0" right="10" rightF="10.0" top="10" topF="10.0"/>
              <y:BorderInsets bottom="0" bottomF="0.0" left="0" leftF="0.0" right="0" rightF="0.0" top="0" topF="0.0"/>
            </y:GenericGroupNode>
            <y:GenericGroupNode configuration="com.yworks.sbgn.Complex">
              <y:Geometry height="80.0" width="80.0" x="367.40528957879553" y="127.48707791294669"/>
              <y:Fill color="#FFFFFF" transparent="false"/>
              <y:BorderStyle color="#000000" type="line" width="1.0"/>
              <y:NodeLabel alignment="center" autoSizePolicy="content" borderDistance="8.0" fontFamily="Dialog" fontSize="12" fontStyle="plain" hasBackgroundColor="false" hasLineColor="false" height="18.701171875" horizontalTextPosition="center" iconTextGap="4" modelName="internal" modelPosition="t" textColor="#000000" verticalTextPosition="bottom" visible="true" width="41.359375" x="19.3203125" y="8.0">LABEL</y:NodeLabel>
              <y:StyleProperties>
                <y:Property class="java.lang.Integer" name="com.yworks.sbgn.style.radiusY" value="12"/>
                <y:Property class="java.lang.Integer" name="com.yworks.sbgn.style.radiusX" value="12"/>
              </y:StyleProperties>
              <y:State autoResize="true" closed="true" closedHeight="80.0" closedWidth="80.0"/>
              <y:Insets bottom="15" bottomF="15.0" left="10" leftF="10.0" right="10" rightF="10.0" top="10" topF="10.0"/>
              <y:BorderInsets bottom="0" bottomF="0.0" left="0" leftF="0.0" right="0" rightF="0.0" top="0" topF="0.0"/>
            </y:GenericGroupNode>
          </y:Realizers>
        </y:ProxyAutoBoundsNode>
      </data>
      <graph edgedefault="directed" id="n14:">
        <node id="n14::n0">
          <data key="d6">
            <y:GenericNode configuration="com.yworks.sbgn.Macromolecule">
              <y:Geometry height="40.0" width="80.0" x="606.2710928594972" y="249.05560226542497"/>
              <y:Fill color="#FF6666" transparent="false"/>
              <y:BorderStyle color="#000000" type="line" width="1.0"/>
              <y:NodeLabel alignment="center" autoSizePolicy="content" fontFamily="Dialog" fontSize="12" fontStyle="plain" hasBackgroundColor="false" hasLineColor="false" height="18.701171875" horizontalTextPosition="center" iconTextGap="4" modelName="custom" textColor="#000000" verticalTextPosition="center" visible="true" width="12.00390625" x="33.998046875" y="10.6494140625">S<y:LabelModel>
                  <y:SmartNodeLabelModel distance="4.0"/>
                </y:LabelModel>
                <y:ModelParameter>
                  <y:SmartNodeLabelModelParameter labelRatioX="0.0" labelRatioY="0.0" nodeRatioX="0.0" nodeRatioY="0.0" offsetX="0.0" offsetY="0.0" upX="0.0" upY="-1.0"/>
                </y:ModelParameter>
              </y:NodeLabel>
              <y:NodeLabel alignment="center" autoSizePolicy="content" backgroundColor="#FFFFFF" bottomInset="2" fontFamily="Dialog" fontSize="10" fontStyle="plain" height="16.2509765625" horizontalTextPosition="center" iconTextGap="4" leftInset="4" lineColor="#000000" modelName="custom" rightInset="4" textColor="#000000" topInset="2" verticalTextPosition="center" visible="true" width="23.5615234375" x="28.21923828125" y="-8.12548828125">N:2<y:LabelModel>
                  <y:SmartNodeLabelModel distance="4.0"/>
                </y:LabelModel>
                <y:ModelParameter>
                  <y:SmartNodeLabelModelParameter labelRatioX="0.0" labelRatioY="0.0" nodeRatioX="0.0" nodeRatioY="-0.5" offsetX="0.0" offsetY="0.0" upX="0.0" upY="-1.0"/>
                </y:ModelParameter>
              </y:NodeLabel>
              <y:StyleProperties>
                <y:Property class="java.lang.Integer" name="com.yworks.sbgn.style.radius" value="10"/>
                <y:Property class="java.lang.Integer" name="com.yworks.sbgn.style.mcount" value="2"/>
              </y:StyleProperties>
            </y:GenericNode>
          </data>
        </node>
        <node id="n14::n1">
          <data key="d6">
            <y:GenericNode configuration="com.yworks.sbgn.Macromolecule">
              <y:Geometry height="40.0" width="80.0" x="606.2710928594972" y="193.55192254456276"/>
              <y:Fill color="#99CC00" transparent="false"/>
              <y:BorderStyle color="#000000" type="line" width="1.0"/>
              <y:NodeLabel alignment="center" autoSizePolicy="content" fontFamily="Dialog" fontSize="12" fontStyle="plain" hasBackgroundColor="false" hasLineColor="false" height="18.701171875" horizontalTextPosition="center" iconTextGap="4" modelName="custom" textColor="#000000" verticalTextPosition="center" visible="true" width="10.0" x="35.0" y="10.6494140625">J<y:LabelModel>
                  <y:SmartNodeLabelModel distance="4.0"/>
                </y:LabelModel>
                <y:ModelParameter>
                  <y:SmartNodeLabelModelParameter labelRatioX="0.0" labelRatioY="0.0" nodeRatioX="0.0" nodeRatioY="0.0" offsetX="0.0" offsetY="0.0" upX="0.0" upY="-1.0"/>
                </y:ModelParameter>
              </y:NodeLabel>
              <y:NodeLabel alignment="center" autoSizePolicy="content" backgroundColor="#FFFFFF" bottomInset="2" fontFamily="Dialog" fontSize="10" fontStyle="plain" height="16.2509765625" horizontalTextPosition="center" iconTextGap="4" leftInset="4" lineColor="#000000" modelName="custom" rightInset="4" textColor="#000000" topInset="2" verticalTextPosition="center" visible="true" width="23.5615234375" x="28.21923828125" y="-8.12548828125">N:2<y:LabelModel>
                  <y:SmartNodeLabelModel distance="4.0"/>
                </y:LabelModel>
                <y:ModelParameter>
                  <y:SmartNodeLabelModelParameter labelRatioX="0.0" labelRatioY="0.0" nodeRatioX="0.0" nodeRatioY="-0.5" offsetX="0.0" offsetY="0.0" upX="0.0" upY="-1.0"/>
                </y:ModelParameter>
              </y:NodeLabel>
              <y:StyleProperties>
                <y:Property class="java.lang.Integer" name="com.yworks.sbgn.style.radius" value="10"/>
                <y:Property class="java.lang.Integer" name="com.yworks.sbgn.style.mcount" value="2"/>
              </y:StyleProperties>
            </y:GenericNode>
          </data>
        </node>
      </graph>
    </node>
    <node id="n15">
      <data key="d6">
        <y:GenericNode configuration="com.yworks.sbgn.Process">
          <y:Geometry height="18.0" width="18.0" x="637.2710928594972" y="460.17012099426296"/>
          <y:Fill color="#FFCC00" transparent="false"/>
          <y:BorderStyle color="#000000" type="line" width="1.0"/>
          <y:NodeLabel alignment="center" autoSizePolicy="content" bottomInset="0" fontFamily="Dialog" fontSize="14" fontStyle="plain" hasBackgroundColor="false" hasLineColor="false" height="17.1513671875" horizontalTextPosition="center" iconTextGap="4" leftInset="0" modelName="custom" rightInset="0" textColor="#000000" topInset="0" verticalTextPosition="center" visible="true" width="7.7861328125" x="5.10693359375" y="0.42431640625">2<y:LabelModel>
              <y:SmartNodeLabelModel distance="4.0"/>
            </y:LabelModel>
            <y:ModelParameter>
              <y:SmartNodeLabelModelParameter labelRatioX="0.0" labelRatioY="0.0" nodeRatioX="0.0" nodeRatioY="0.0" offsetX="0.0" offsetY="0.0" upX="0.0" upY="-1.0"/>
            </y:ModelParameter>
          </y:NodeLabel>
        </y:GenericNode>
      </data>
    </node>
    <node id="n16">
      <data key="d6">
        <y:GenericNode configuration="com.yworks.sbgn.UnitOfInformation">
          <y:Geometry height="15.0" width="47.3743520321695" x="583.2728475255419" y="453.43487842669515"/>
          <y:Fill color="#99CC00" transparent="false"/>
          <y:BorderStyle color="#000000" type="line" width="1.0"/>
          <y:NodeLabel alignment="center" autoSizePolicy="content" fontFamily="Dialog" fontSize="10" fontStyle="plain" hasBackgroundColor="false" hasLineColor="false" height="16.2509765625" horizontalTextPosition="center" iconTextGap="4" modelName="custom" textColor="#000000" verticalTextPosition="center" visible="true" width="41.3828125" x="2.995769766084777" y="-0.62548828125">U@Y:J1<y:LabelModel>
              <y:SmartNodeLabelModel distance="4.0"/>
            </y:LabelModel>
            <y:ModelParameter>
              <y:SmartNodeLabelModelParameter labelRatioX="0.0" labelRatioY="0.0" nodeRatioX="0.0" nodeRatioY="0.0" offsetX="0.0" offsetY="0.0" upX="0.0" upY="-1.0"/>
            </y:ModelParameter>
          </y:NodeLabel>
          <y:NodeLabel alignment="center" autoSizePolicy="content" fontFamily="Dialog" fontSize="12" fontStyle="plain" hasBackgroundColor="false" hasLineColor="false" hasText="false" height="4.0" horizontalTextPosition="center" iconTextGap="4" modelName="custom" textColor="#000000" verticalTextPosition="center" visible="true" width="4.0" x="21.687176016084777" y="5.5">
            <y:LabelModel>
              <y:SmartNodeLabelModel distance="4.0"/>
            </y:LabelModel>
            <y:ModelParameter>
              <y:SmartNodeLabelModelParameter labelRatioX="0.0" labelRatioY="0.0" nodeRatioX="0.0" nodeRatioY="0.0" offsetX="0.0" offsetY="0.0" upX="0.0" upY="-1.0"/>
            </y:ModelParameter>
          </y:NodeLabel>
          <y:NodeLabel alignment="center" autoSizePolicy="content" fontFamily="Dialog" fontSize="12" fontStyle="plain" hasBackgroundColor="false" hasLineColor="false" hasText="false" height="4.0" horizontalTextPosition="center" iconTextGap="4" modelName="custom" textColor="#000000" verticalTextPosition="center" visible="true" width="4.0" x="21.687176016084777" y="5.5">
            <y:LabelModel>
              <y:SmartNodeLabelModel distance="4.0"/>
            </y:LabelModel>
            <y:ModelParameter>
              <y:SmartNodeLabelModelParameter labelRatioX="0.0" labelRatioY="0.0" nodeRatioX="0.0" nodeRatioY="0.0" offsetX="0.0" offsetY="0.0" upX="0.0" upY="-1.0"/>
            </y:ModelParameter>
          </y:NodeLabel>
        </y:GenericNode>
      </data>
    </node>
    <node id="n17">
      <data key="d6">
        <y:GenericNode configuration="com.yworks.sbgn.UnitOfInformation">
          <y:Geometry height="15.0" width="47.3743520321695" x="664.1911047933224" y="453.43487842669515"/>
          <y:Fill color="#99CC00" transparent="false"/>
          <y:BorderStyle color="#000000" type="line" width="1.0"/>
          <y:NodeLabel alignment="center" autoSizePolicy="content" fontFamily="Dialog" fontSize="10" fontStyle="plain" hasBackgroundColor="false" hasLineColor="false" height="16.2509765625" horizontalTextPosition="center" iconTextGap="4" modelName="custom" textColor="#000000" verticalTextPosition="center" visible="true" width="40.8310546875" x="3.271648672334777" y="-0.62548828125">P@Y:J1<y:LabelModel>
              <y:SmartNodeLabelModel distance="4.0"/>
            </y:LabelModel>
            <y:ModelParameter>
              <y:SmartNodeLabelModelParameter labelRatioX="0.0" labelRatioY="0.0" nodeRatioX="0.0" nodeRatioY="0.0" offsetX="0.0" offsetY="0.0" upX="0.0" upY="-1.0"/>
            </y:ModelParameter>
          </y:NodeLabel>
          <y:NodeLabel alignment="center" autoSizePolicy="content" fontFamily="Dialog" fontSize="12" fontStyle="plain" hasBackgroundColor="false" hasLineColor="false" hasText="false" height="4.0" horizontalTextPosition="center" iconTextGap="4" modelName="custom" textColor="#000000" verticalTextPosition="center" visible="true" width="4.0" x="21.687176016084777" y="5.5">
            <y:LabelModel>
              <y:SmartNodeLabelModel distance="4.0"/>
            </y:LabelModel>
            <y:ModelParameter>
              <y:SmartNodeLabelModelParameter labelRatioX="0.0" labelRatioY="0.0" nodeRatioX="0.0" nodeRatioY="0.0" offsetX="0.0" offsetY="0.0" upX="0.0" upY="-1.0"/>
            </y:ModelParameter>
          </y:NodeLabel>
          <y:NodeLabel alignment="center" autoSizePolicy="content" fontFamily="Dialog" fontSize="12" fontStyle="plain" hasBackgroundColor="false" hasLineColor="false" hasText="false" height="4.0" horizontalTextPosition="center" iconTextGap="4" modelName="custom" textColor="#000000" verticalTextPosition="center" visible="true" width="4.0" x="21.687176016084777" y="5.5">
            <y:LabelModel>
              <y:SmartNodeLabelModel distance="4.0"/>
            </y:LabelModel>
            <y:ModelParameter>
              <y:SmartNodeLabelModelParameter labelRatioX="0.0" labelRatioY="0.0" nodeRatioX="0.0" nodeRatioY="0.0" offsetX="0.0" offsetY="0.0" upX="0.0" upY="-1.0"/>
            </y:ModelParameter>
          </y:NodeLabel>
        </y:GenericNode>
      </data>
    </node>
    <node id="n18">
      <data key="d6">
        <y:GenericNode configuration="com.yworks.sbgn.Process">
          <y:Geometry height="18.0" width="18.0" x="637.2710928594972" y="-4.068305149572822"/>
          <y:Fill color="#FFCC00" transparent="false"/>
          <y:BorderStyle color="#000000" type="line" width="1.0"/>
          <y:NodeLabel alignment="center" autoSizePolicy="content" bottomInset="0" fontFamily="Dialog" fontSize="14" fontStyle="plain" hasBackgroundColor="false" hasLineColor="false" height="17.1513671875" horizontalTextPosition="center" iconTextGap="4" leftInset="0" modelName="custom" rightInset="0" textColor="#000000" topInset="0" verticalTextPosition="center" visible="true" width="7.7861328125" x="5.10693359375" y="0.42431640625">3<y:LabelModel>
              <y:SmartNodeLabelModel distance="4.0"/>
            </y:LabelModel>
            <y:ModelParameter>
              <y:SmartNodeLabelModelParameter labelRatioX="0.0" labelRatioY="0.0" nodeRatioX="0.0" nodeRatioY="0.0" offsetX="0.0" offsetY="0.0" upX="0.0" upY="-1.0"/>
            </y:ModelParameter>
          </y:NodeLabel>
        </y:GenericNode>
      </data>
    </node>
    <node id="n19">
      <data key="d6">
        <y:GenericNode configuration="com.yworks.sbgn.UnitOfInformation">
          <y:Geometry height="15.0" width="47.3743520321695" x="581.7413261640429" y="5.118395472501007"/>
          <y:Fill color="#99CC00" transparent="false"/>
          <y:BorderStyle color="#000000" type="line" width="1.0"/>
          <y:NodeLabel alignment="center" autoSizePolicy="content" fontFamily="Dialog" fontSize="10" fontStyle="plain" hasBackgroundColor="false" hasLineColor="false" height="16.2509765625" horizontalTextPosition="center" iconTextGap="4" modelName="custom" textColor="#000000" verticalTextPosition="center" visible="true" width="40.8310546875" x="3.271648672334777" y="-0.62548828125">P@Y:J1<y:LabelModel>
              <y:SmartNodeLabelModel distance="4.0"/>
            </y:LabelModel>
            <y:ModelParameter>
              <y:SmartNodeLabelModelParameter labelRatioX="0.0" labelRatioY="0.0" nodeRatioX="0.0" nodeRatioY="0.0" offsetX="0.0" offsetY="0.0" upX="0.0" upY="-1.0"/>
            </y:ModelParameter>
          </y:NodeLabel>
          <y:NodeLabel alignment="center" autoSizePolicy="content" fontFamily="Dialog" fontSize="12" fontStyle="plain" hasBackgroundColor="false" hasLineColor="false" hasText="false" height="4.0" horizontalTextPosition="center" iconTextGap="4" modelName="custom" textColor="#000000" verticalTextPosition="center" visible="true" width="4.0" x="21.687176016084777" y="5.5">
            <y:LabelModel>
              <y:SmartNodeLabelModel distance="4.0"/>
            </y:LabelModel>
            <y:ModelParameter>
              <y:SmartNodeLabelModelParameter labelRatioX="0.0" labelRatioY="0.0" nodeRatioX="0.0" nodeRatioY="0.0" offsetX="0.0" offsetY="0.0" upX="0.0" upY="-1.0"/>
            </y:ModelParameter>
          </y:NodeLabel>
          <y:NodeLabel alignment="center" autoSizePolicy="content" fontFamily="Dialog" fontSize="12" fontStyle="plain" hasBackgroundColor="false" hasLineColor="false" hasText="false" height="4.0" horizontalTextPosition="center" iconTextGap="4" modelName="custom" textColor="#000000" verticalTextPosition="center" visible="true" width="4.0" x="21.687176016084777" y="5.5">
            <y:LabelModel>
              <y:SmartNodeLabelModel distance="4.0"/>
            </y:LabelModel>
            <y:ModelParameter>
              <y:SmartNodeLabelModelParameter labelRatioX="0.0" labelRatioY="0.0" nodeRatioX="0.0" nodeRatioY="0.0" offsetX="0.0" offsetY="0.0" upX="0.0" upY="-1.0"/>
            </y:ModelParameter>
          </y:NodeLabel>
        </y:GenericNode>
      </data>
    </node>
    <node id="n20">
      <data key="d6">
        <y:GenericNode configuration="com.yworks.sbgn.UnitOfInformation">
          <y:Geometry height="15.0" width="47.3743520321695" x="662.6595834318234" y="5.118395472501007"/>
          <y:Fill color="#99CC00" transparent="false"/>
          <y:BorderStyle color="#000000" type="line" width="1.0"/>
          <y:NodeLabel alignment="center" autoSizePolicy="content" fontFamily="Dialog" fontSize="10" fontStyle="plain" hasBackgroundColor="false" hasLineColor="false" height="16.2509765625" horizontalTextPosition="center" iconTextGap="4" modelName="custom" textColor="#000000" verticalTextPosition="center" visible="true" width="41.3828125" x="2.995769766084777" y="-0.62548828125">U@Y:J1<y:LabelModel>
              <y:SmartNodeLabelModel distance="4.0"/>
            </y:LabelModel>
            <y:ModelParameter>
              <y:SmartNodeLabelModelParameter labelRatioX="0.0" labelRatioY="0.0" nodeRatioX="0.0" nodeRatioY="0.0" offsetX="0.0" offsetY="0.0" upX="0.0" upY="-1.0"/>
            </y:ModelParameter>
          </y:NodeLabel>
          <y:NodeLabel alignment="center" autoSizePolicy="content" fontFamily="Dialog" fontSize="12" fontStyle="plain" hasBackgroundColor="false" hasLineColor="false" hasText="false" height="4.0" horizontalTextPosition="center" iconTextGap="4" modelName="custom" textColor="#000000" verticalTextPosition="center" visible="true" width="4.0" x="21.687176016084777" y="5.5">
            <y:LabelModel>
              <y:SmartNodeLabelModel distance="4.0"/>
            </y:LabelModel>
            <y:ModelParameter>
              <y:SmartNodeLabelModelParameter labelRatioX="0.0" labelRatioY="0.0" nodeRatioX="0.0" nodeRatioY="0.0" offsetX="0.0" offsetY="0.0" upX="0.0" upY="-1.0"/>
            </y:ModelParameter>
          </y:NodeLabel>
          <y:NodeLabel alignment="center" autoSizePolicy="content" fontFamily="Dialog" fontSize="12" fontStyle="plain" hasBackgroundColor="false" hasLineColor="false" hasText="false" height="4.0" horizontalTextPosition="center" iconTextGap="4" modelName="custom" textColor="#000000" verticalTextPosition="center" visible="true" width="4.0" x="21.687176016084777" y="5.5">
            <y:LabelModel>
              <y:SmartNodeLabelModel distance="4.0"/>
            </y:LabelModel>
            <y:ModelParameter>
              <y:SmartNodeLabelModelParameter labelRatioX="0.0" labelRatioY="0.0" nodeRatioX="0.0" nodeRatioY="0.0" offsetX="0.0" offsetY="0.0" upX="0.0" upY="-1.0"/>
            </y:ModelParameter>
          </y:NodeLabel>
        </y:GenericNode>
      </data>
    </node>
    <edge id="e0" source="n4" target="n0">
      <data key="d10">
        <y:PolyLineEdge>
          <y:Path sx="0.0" sy="0.0" tx="0.0" ty="0.0">
            <y:Point x="288.729617392597" y="456.67012099426296"/>
          </y:Path>
          <y:LineStyle color="#000000" type="line" width="1.0"/>
          <y:Arrows source="none" target="delta"/>
          <y:BendStyle smoothed="true"/>
        </y:PolyLineEdge>
      </data>
    </edge>
    <edge id="e1" source="n4" target="n1">
      <data key="d10">
        <y:PolyLineEdge>
          <y:Path sx="0.0" sy="0.0" tx="0.0" ty="0.0">
            <y:Point x="288.729617392597" y="456.67012099426296"/>
          </y:Path>
          <y:LineStyle color="#000000" type="line" width="1.0"/>
          <y:Arrows source="none" target="delta"/>
          <y:BendStyle smoothed="true"/>
        </y:PolyLineEdge>
      </data>
    </edge>
    <edge id="e2" source="n4" target="n2">
      <data key="d10">
        <y:PolyLineEdge>
          <y:Path sx="0.0" sy="0.0" tx="0.0" ty="0.0"/>
          <y:LineStyle color="#000000" type="line" width="1.0"/>
          <y:Arrows source="none" target="delta"/>
          <y:BendStyle smoothed="true"/>
        </y:PolyLineEdge>
      </data>
    </edge>
    <edge id="e3" source="n9" target="n1">
      <data key="d10">
        <y:PolyLineEdge>
          <y:Path sx="0.0" sy="0.0" tx="0.0" ty="0.0"/>
          <y:LineStyle color="#000000" type="line" width="1.0"/>
          <y:Arrows source="none" target="delta"/>
          <y:EdgeLabel alignment="center" backgroundColor="#FFFFFF" configuration="AutoFlippingLabel" distance="2.0" fontFamily="Dialog" fontSize="12" fontStyle="plain" height="18.701171875" horizontalTextPosition="center" iconTextGap="4" lineColor="#000000" modelName="side_slider" preferredPlacement="center_on_edge" ratio="0.8" textColor="#000000" verticalTextPosition="bottom" visible="true" width="10.673828125" x="-12.673828125" y="153.0969396909182">2<y:PreferredPlacementDescriptor angle="0.0" angleOffsetOnRightSide="0" angleReference="relative_to_edge_flow" angleRotationOnRightSide="co" distance="-1.0" placement="center" side="on_edge" sideReference="relative_to_edge_flow"/>
          </y:EdgeLabel>
          <y:BendStyle smoothed="true"/>
        </y:PolyLineEdge>
      </data>
    </edge>
    <edge id="e4" source="n9" target="n3">
      <data key="d10">
        <y:PolyLineEdge>
          <y:Path sx="0.0" sy="0.0" tx="0.0" ty="0.0"/>
          <y:LineStyle color="#000000" type="line" width="1.0"/>
          <y:Arrows source="none" target="delta"/>
          <y:BendStyle smoothed="true"/>
        </y:PolyLineEdge>
      </data>
    </edge>
    <edge id="e5" source="n14" target="n15">
      <data key="d10">
        <y:PolyLineEdge>
          <y:Path sx="-43.61597596174922" sy="51.26641596402959" tx="0.0" ty="0.0">
            <y:Point x="551.3305288948799" y="292.12584243152344"/>
            <y:Point x="551.3305288948799" y="469.17012099426296"/>
          </y:Path>
          <y:LineStyle color="#000000" type="line" width="1.0"/>
          <y:Arrows source="none" target="none"/>
          <y:EdgeLabel alignment="center" configuration="AutoFlippingLabel" distance="2.0" fontFamily="Dialog" fontSize="12" fontStyle="plain" hasBackgroundColor="false" hasLineColor="false" hasText="false" height="4.0" horizontalTextPosition="center" iconTextGap="4" modelName="custom" preferredPlacement="anywhere" ratio="0.5" textColor="#000000" verticalTextPosition="bottom" visible="true" width="4.0" x="-28.0234533758603" y="-31.94769256509096">
            <y:LabelModel>
              <y:SmartEdgeLabelModel autoRotationEnabled="false" defaultAngle="0.0" defaultDistance="10.0"/>
            </y:LabelModel>
            <y:ModelParameter>
              <y:SmartEdgeLabelModelParameter angle="0.0" distance="28.0" distanceToCenter="false" position="right" ratio="0.5000000000000014" segment="0"/>
            </y:ModelParameter>
            <y:PreferredPlacementDescriptor angle="0.0" angleOffsetOnRightSide="0" angleReference="absolute" angleRotationOnRightSide="co" distance="-1.0" frozen="true" placement="anywhere" side="anywhere" sideReference="relative_to_edge_flow"/>
          </y:EdgeLabel>
          <y:BendStyle smoothed="true"/>
        </y:PolyLineEdge>
      </data>
    </edge>
    <edge id="e6" source="n15" target="n14">
      <data key="d10">
        <y:PolyLineEdge>
          <y:Path sx="0.0" sy="0.0" tx="48.310084002047915" ty="47.42771678663175">
            <y:Point x="740.7598980600576" y="469.17012099426296"/>
            <y:Point x="740.7598980600576" y="288.28714325412557"/>
          </y:Path>
          <y:LineStyle color="#000000" type="line" width="1.0"/>
          <y:Arrows source="none" target="delta"/>
          <y:BendStyle smoothed="true"/>
        </y:PolyLineEdge>
      </data>
    </edge>
    <edge id="e7" source="n14" target="n18">
      <data key="d10">
        <y:PolyLineEdge>
          <y:Path sx="40.39488827398145" sy="-53.10323980087071" tx="0.0" ty="0.0">
            <y:Point x="740.6551094936638" y="187.75618666662314"/>
            <y:Point x="740.6551094936638" y="4.931694850427178"/>
          </y:Path>
          <y:LineStyle color="#000000" type="line" width="1.0"/>
          <y:Arrows source="none" target="none"/>
          <y:EdgeLabel alignment="center" configuration="AutoFlippingLabel" distance="2.0" fontFamily="Dialog" fontSize="12" fontStyle="plain" hasBackgroundColor="false" hasLineColor="false" hasText="false" height="4.0" horizontalTextPosition="center" iconTextGap="4" modelName="custom" preferredPlacement="anywhere" ratio="0.5" textColor="#000000" verticalTextPosition="bottom" visible="true" width="4.0" x="20.6644129225308" y="28.052708336692774">
            <y:LabelModel>
              <y:SmartEdgeLabelModel autoRotationEnabled="false" defaultAngle="0.0" defaultDistance="10.0"/>
            </y:LabelModel>
            <y:ModelParameter>
              <y:SmartEdgeLabelModelParameter angle="0.0" distance="30.0" distanceToCenter="true" position="right" ratio="0.5" segment="0"/>
            </y:ModelParameter>
            <y:PreferredPlacementDescriptor angle="0.0" angleOffsetOnRightSide="0" angleReference="absolute" angleRotationOnRightSide="co" distance="-1.0" frozen="true" placement="anywhere" side="anywhere" sideReference="relative_to_edge_flow"/>
          </y:EdgeLabel>
          <y:BendStyle smoothed="true"/>
        </y:PolyLineEdge>
      </data>
    </edge>
    <edge id="e8" source="n18" target="n14">
      <data key="d10">
        <y:PolyLineEdge>
          <y:Path sx="0.0" sy="0.0" tx="-44.650502944367645" ty="-51.5049501853575">
            <y:Point x="551.505103470286" y="4.931694850427178"/>
            <y:Point x="551.505103470286" y="189.35447628213635"/>
          </y:Path>
          <y:LineStyle color="#000000" type="line" width="1.0"/>
          <y:Arrows source="none" target="delta"/>
          <y:BendStyle smoothed="true"/>
        </y:PolyLineEdge>
      </data>
    </edge>
  </graph>
  <data key="d7">
    <y:Resources/>
  </data>
</graphml>
```
