## Supplemental Data files for "Molecular Process Diagram: a precise, scalable and compact visualization of rule-based models": Barua2013.txt

```
begin parameters
BCATtot   11000 
APCtot    31540
AXINtot   3154  
GSKtot    31540
CK1atot   31540

kf1_bap   3.17e-6
kr1_bap   0.273  
kf2_bap   3.17e-6
kr2_bap   0.0015   # This default value applies to full-length APC; for APC1338, which lacks the 3rd 20-aa repeat, kr2_bap = 0.085 (Table 1).  

kf_ba     3.17e-6
kr_ba     0.227  

kf_apa    3.17e-6  # This default value applies to full-length APC; for APC1338, which lacks the SAMP repeats, kf_apa = 0 (Table 1).    
kr_apa    0.1

kf_ga     3.17e-6
kr_ga     0.065     
   
kf_ca     3.17e-6
kr_ca     0.1 

kpb       0.05  
kmpb      0.0012 

kp        0.05
kmp       0.05 

kdb1      0.0000428  
kdb2      0.00428     
ksb       4.0 
chi       3154000
end parameters


begin molecule types
AXIN(rgs,gid,b,e)
GSK3b(a)
APC(a15,a20~U~P,s)
bCat(s33s37~U~P,s45~U~P,ARM34,ARM59,ss~l~d)
CK1a(e)
dead()
I()
end molecule types


begin species
bCat(s33s37~U,s45~U,ARM34,ARM59,ss~l)  BCATtot
APC(a15,a20~U,s)  APCtot
AXIN(rgs,gid,b,e)  AXINtot
GSK3b(a) GSKtot
CK1a(e)   CK1atot
I()   1
dead() 0
end species 

begin reaction rules

# Binding of beta-catenin ARM repeats 5-9 to APC 15-aa repeats (Arrow 1) 
bCat(ARM59,ss~l) + APC(a15) <-> bCat(ARM59!1,ss~l).APC(a15!1) kf1_bap, kr1_bap
bCat(ARM59,ARM34!1,ss~l).AXIN(b!1,rgs!2).APC(a15,s!2) <-> bCat(ARM59!3,ARM34!1,ss~l).AXIN(b!1,rgs!2).APC(a15!3,s!2) chi*kf1_bap, kr1_bap
bCat(ARM59,ARM34!1).APC(a15,a20~P!1) <-> bCat(ARM59!2,ARM34!1).APC(a15!2,a20~P!1)  chi*kf1_bap, kr1_bap 

# Binding of beta-catenin ARM repeats 3-4 to phosphorylated APC 20-aa repeats (Arrow 2) 
bCat(ARM34,ss~l) + APC(a20~P) <-> bCat(ARM34!1,ss~l).APC(a20~P!1) kf2_bap, kr2_bap
bCat(ARM59!1,ARM34).APC(a15!1,a20~P) <-> bCat(ARM59!1,ARM34!2).APC(a15!1,a20~P!2)  chi*kf2_bap, kr2_bap

# Binding of beta-Catenin ARM repeats 3 and 4 with Axin (Arrow 3)
bCat(ARM34,ss~l) + AXIN(b) <-> bCat(ARM34!1,ss~l).AXIN(b!1) kf_ba, kr_ba
bCat(ARM59!1,ARM34,ss~l).AXIN(b,rgs!2).APC(a15!1,s!2) <->  bCat(ARM59!1,ARM34!3,ss~l).AXIN(b!3,rgs!2).APC(a15!1,s!2)  chi*kf_ba, kr_ba  

# Binding of APC SAMP repeats to Axin RGS domain (Arrow 4)
APC(a20~U,s) + AXIN(rgs) <-> APC(a20~U,s!1).AXIN(rgs!1) kf_apa, kr_apa
APC(a20~P,s) + AXIN(rgs) <-> APC(a20~P,s!1).AXIN(rgs!1) kf_apa, kr_apa
APC(a20~P!+,s) + AXIN(rgs) <-> APC(a20~P!+,s!1).AXIN(rgs!1) kf_apa, kr_apa
APC(a15!1,a20~U,s).bCat(ARM59!1,ARM34!2,ss~l).AXIN(rgs,b!2) <-> APC(a15!1,a20~U,s!3).bCat(ARM59!1,ARM34!2,ss~l).AXIN(rgs!3,b!2) chi*kf_apa, kr_apa
APC(a15!1,a20~P,s).bCat(ARM59!1,ARM34!2,ss~l).AXIN(rgs,b!2) <-> APC(a15!1,a20~P,s!3).bCat(ARM59!1,ARM34!2,ss~l).AXIN(rgs!3,b!2) chi*kf_apa, kr_apa
APC(a15!1,a20~P!+,s).bCat(ARM59!1,ARM34!2,ss~l).AXIN(rgs,b!2) <-> APC(a15!1,a20~P!+,s!3).bCat(ARM59!1,ARM34!2,ss~l).AXIN(rgs!3,b!2) chi*kf_apa, kr_apa

# Binding of GSK-3beta to AXIN GID domain 
GSK3b(a) + AXIN(gid) <-> GSK3b(a!1).AXIN(gid!1)  kf_ga, kr_ga

# Binding of CK1alpha to Axin 
AXIN(e) + CK1a(e) <-> AXIN(e!1).CK1a(e!1)   kf_ca, kr_ca

# Phosphorylation of S45 of beta-catenin by CK1alpha 
bCat(s45~U,ss~l).CK1a() -> bCat(s45~P,ss~l).CK1a()  kpb

# Phosphorylation of S33/S37 of beta-catenin by GSK-3beta 
bCat(s33s37~U,s45~P,ss~l).GSK3b() -> bCat(s33s37~P,s45~P,ss~l).GSK3b()  kpb

# 
APC(a20~U).GSK3b() -> APC(a20~P).GSK3b()  kp

# Dephsophorylation of beta-catenin 
bCat(s45~P,ss~l) -> bCat(s45~U,ss~l) kmpb
bCat(s33s37~P,ss~l) -> bCat(s33s37~U,ss~l) kmpb

# Dephoshporylation of APC 
APC(a20~P).AXIN() -> APC(a20~U).AXIN()  kmp  

# b-catenin synthesis 
I() -> I() + bCat(s33s37~U,s45~U,ARM59,ARM34,ss~l) ksb

# Degradation of beta-catenin not phosphorylated at S33/S37 
bCat(s33s37~U,ss~l) -> bCat(s33s37~U,ss~d) kdb1

# Degradation of beta-catenin phosphorylated at S33/S37
bCat(s33s37~P,ss~l) -> bCat(s33s37~P,ss~d)  kdb2

# (Assumed) rapid dissociation of beta-catenin associated proteins upon degradation of beta-catenin 
bCat(ARM59!1,ss~d).APC(a15!1) -> bCat(ARM59,ss~d) + APC(a15) 1000
bCat(ARM59!1,ss~d).APC(a15!1) -> bCat(ARM59,ss~d).APC(a15) 1000
bCat(ARM34!1,ss~d).APC(a20~P!1) -> bCat(ARM34,ss~d) + APC(a20~P) 1000
bCat(ARM34!1,ss~d).AXIN(b!1) -> bCat(ARM34,ss~d) + AXIN(b) 1000 
bCat(ARM34!1,ss~d).AXIN(b!1) -> bCat(ARM34,ss~d).AXIN(b) 1000 
end reaction rules

begin observables
Molecules bcat_tot         bCat(ss~l)
Molecules bCat_pS45        bCat(s45~P,ss~l)
Molecules bCat_pS33S37     bCat(s33s37~P,ss~l)
Molecules APC_p20a         APC(a20~P!?)
Species   BCat_Axin        bCat(ARM34!1,ss~l).AXIN(b!1)
end observables 

generate_network({overwrite=>1,max_stoich=>{APC=>1,AXIN=>1,bCat=>1}});
#generate_network({overwrite=>1})
#simulate_ode({t_end=>250000, n_steps=>2500,atoll=>1e-08,rtol=>1e-08,sparse=>1});
```
