## Supplemental Data files for "Molecular Process Diagram: a precise, scalable and compact visualization of rule-based models": Barua_2013-L3.graphml

```
<?xml version="1.0" encoding="UTF-8" standalone="no"?>
<graphml xmlns="http://graphml.graphdrawing.org/xmlns" xmlns:java="http://www.yworks.com/xml/yfiles-common/1.0/java" xmlns:sys="http://www.yworks.com/xml/yfiles-common/markup/primitives/2.0" xmlns:x="http://www.yworks.com/xml/yfiles-common/markup/2.0" xmlns:xsi="http://www.w3.org/2001/XMLSchema-instance" xmlns:y="http://www.yworks.com/xml/graphml" xmlns:yed="http://www.yworks.com/xml/yed/3" xsi:schemaLocation="http://graphml.graphdrawing.org/xmlns http://www.yworks.com/xml/schema/graphml/1.1/ygraphml.xsd">
  <!--Created by yEd 3.18.0.2-->
  <key attr.name="Description" attr.type="string" for="graph" id="d0"/>
  <key for="port" id="d1" yfiles.type="portgraphics"/>
  <key for="port" id="d2" yfiles.type="portgeometry"/>
  <key for="port" id="d3" yfiles.type="portuserdata"/>
  <key attr.name="url" attr.type="string" for="node" id="d4"/>
  <key attr.name="description" attr.type="string" for="node" id="d5"/>
  <key for="node" id="d6" yfiles.type="nodegraphics"/>
  <key for="graphml" id="d7" yfiles.type="resources"/>
  <key attr.name="url" attr.type="string" for="edge" id="d8"/>
  <key attr.name="description" attr.type="string" for="edge" id="d9"/>
  <key for="edge" id="d10" yfiles.type="edgegraphics"/>
  <graph edgedefault="directed" id="G">
    <data key="d0"/>
    <node id="n0">
      <data key="d6">
        <y:GenericNode configuration="com.yworks.sbgn.Macromolecule">
          <y:Geometry height="55.07505196138521" width="261.1660585434156" x="-76.45922245257839" y="745.0778539637968"/>
          <y:Fill color="#CCCC00" color2="#808000" transparent="false"/>
          <y:BorderStyle color="#000000" type="line" width="1.0"/>
          <y:NodeLabel alignment="center" autoSizePolicy="content" fontFamily="Dialog" fontSize="12" fontStyle="plain" hasBackgroundColor="false" hasLineColor="false" height="18.701171875" horizontalTextPosition="center" iconTextGap="4" modelName="custom" textColor="#000000" verticalTextPosition="center" visible="true" width="29.34765625" x="115.9092011467078" y="18.186940043192635">bCat<y:LabelModel>
              <y:SmartNodeLabelModel distance="4.0"/>
            </y:LabelModel>
            <y:ModelParameter>
              <y:SmartNodeLabelModelParameter labelRatioX="0.0" labelRatioY="0.0" nodeRatioX="0.0" nodeRatioY="0.0" offsetX="0.0" offsetY="0.0" upX="0.0" upY="-1.0"/>
            </y:ModelParameter>
          </y:NodeLabel>
          <y:StyleProperties>
            <y:Property class="java.lang.Integer" name="com.yworks.sbgn.style.radius" value="10"/>
          </y:StyleProperties>
        </y:GenericNode>
      </data>
    </node>
    <node id="n1">
      <data key="d6">
        <y:GenericNode configuration="com.yworks.sbgn.Macromolecule">
          <y:Geometry height="45.86850768966292" width="108.0" x="541.7408301109067" y="772.652905925182"/>
          <y:Fill color="#FF9999" color2="#993366" transparent="false"/>
          <y:BorderStyle color="#000000" type="line" width="1.0"/>
          <y:NodeLabel alignment="center" autoSizePolicy="content" fontFamily="Dialog" fontSize="12" fontStyle="plain" hasBackgroundColor="false" hasLineColor="false" height="18.701171875" horizontalTextPosition="center" iconTextGap="4" modelName="custom" textColor="#000000" verticalTextPosition="center" visible="true" width="27.34375" x="40.328125" y="13.58366790733146">Axin<y:LabelModel>
              <y:SmartNodeLabelModel distance="4.0"/>
            </y:LabelModel>
            <y:ModelParameter>
              <y:SmartNodeLabelModelParameter labelRatioX="0.0" labelRatioY="0.0" nodeRatioX="0.0" nodeRatioY="0.0" offsetX="0.0" offsetY="0.0" upX="0.0" upY="-1.0"/>
            </y:ModelParameter>
          </y:NodeLabel>
          <y:StyleProperties>
            <y:Property class="java.lang.Integer" name="com.yworks.sbgn.style.radius" value="10"/>
          </y:StyleProperties>
        </y:GenericNode>
      </data>
    </node>
    <node id="n2">
      <data key="d6">
        <y:GenericNode configuration="com.yworks.sbgn.Macromolecule">
          <y:Geometry height="40.0" width="80.0" x="849.6624339759533" y="772.652905925182"/>
          <y:Fill color="#8B4513" color2="#BC8F8F" transparent="false"/>
          <y:BorderStyle color="#000000" type="line" width="1.0"/>
          <y:NodeLabel alignment="center" autoSizePolicy="content" fontFamily="Dialog" fontSize="12" fontStyle="plain" hasBackgroundColor="false" hasLineColor="false" height="18.701171875" horizontalTextPosition="center" iconTextGap="4" modelName="custom" textColor="#000000" verticalTextPosition="center" visible="true" width="34.017578125" x="22.9912109375" y="10.6494140625">CK1a<y:LabelModel>
              <y:SmartNodeLabelModel distance="4.0"/>
            </y:LabelModel>
            <y:ModelParameter>
              <y:SmartNodeLabelModelParameter labelRatioX="0.0" labelRatioY="0.0" nodeRatioX="0.0" nodeRatioY="0.0" offsetX="0.0" offsetY="0.0" upX="0.0" upY="-1.0"/>
            </y:ModelParameter>
          </y:NodeLabel>
          <y:StyleProperties>
            <y:Property class="java.lang.Integer" name="com.yworks.sbgn.style.radius" value="10"/>
          </y:StyleProperties>
        </y:GenericNode>
      </data>
    </node>
    <node id="n3">
      <data key="d6">
        <y:GenericNode configuration="com.yworks.sbgn.Macromolecule">
          <y:Geometry height="40.0" width="80.0" x="571.3409196500361" y="1164.639736509076"/>
          <y:Fill color="#00CC99" color2="#009966" transparent="false"/>
          <y:BorderStyle color="#000000" type="line" width="1.0"/>
          <y:NodeLabel alignment="center" autoSizePolicy="content" fontFamily="Dialog" fontSize="12" fontStyle="plain" hasBackgroundColor="false" hasLineColor="false" height="18.701171875" horizontalTextPosition="center" iconTextGap="4" modelName="custom" textColor="#000000" verticalTextPosition="center" visible="true" width="42.689453125" x="18.6552734375" y="10.6494140625">GSK3b<y:LabelModel>
              <y:SmartNodeLabelModel distance="4.0"/>
            </y:LabelModel>
            <y:ModelParameter>
              <y:SmartNodeLabelModelParameter labelRatioX="0.0" labelRatioY="0.0" nodeRatioX="0.0" nodeRatioY="0.0" offsetX="0.0" offsetY="0.0" upX="0.0" upY="-1.0"/>
            </y:ModelParameter>
          </y:NodeLabel>
          <y:StyleProperties>
            <y:Property class="java.lang.Integer" name="com.yworks.sbgn.style.radius" value="10"/>
          </y:StyleProperties>
        </y:GenericNode>
      </data>
    </node>
    <node id="n4">
      <data key="d6">
        <y:GenericNode configuration="com.yworks.sbgn.Macromolecule">
          <y:Geometry height="55.29591836734693" width="181.24295939543958" x="446.6139517924672" y="233.60317935643224"/>
          <y:Fill color="#FF99FF" color2="#993366" transparent="false"/>
          <y:BorderStyle color="#000000" type="line" width="1.0"/>
          <y:NodeLabel alignment="center" autoSizePolicy="content" fontFamily="Dialog" fontSize="12" fontStyle="plain" hasBackgroundColor="false" hasLineColor="false" height="18.701171875" horizontalTextPosition="center" iconTextGap="4" modelName="custom" textColor="#000000" verticalTextPosition="center" visible="true" width="28.673828125" x="76.28456563521979" y="18.297373246173436">APC<y:LabelModel>
              <y:SmartNodeLabelModel distance="4.0"/>
            </y:LabelModel>
            <y:ModelParameter>
              <y:SmartNodeLabelModelParameter labelRatioX="0.0" labelRatioY="0.0" nodeRatioX="0.0" nodeRatioY="0.0" offsetX="0.0" offsetY="0.0" upX="0.0" upY="-1.0"/>
            </y:ModelParameter>
          </y:NodeLabel>
          <y:StyleProperties>
            <y:Property class="java.lang.Integer" name="com.yworks.sbgn.style.radius" value="10"/>
          </y:StyleProperties>
        </y:GenericNode>
      </data>
    </node>
    <node id="n5">
      <data key="d6">
        <y:GenericNode configuration="com.yworks.sbgn.StateVariable">
          <y:Geometry height="15.0" width="19.09765625" x="538.6199817197966" y="233.60317935643224"/>
          <y:Fill color="#FFFFFF" transparent="false"/>
          <y:BorderStyle color="#000000" type="line" width="1.0"/>
          <y:NodeLabel alignment="center" autoSizePolicy="content" fontFamily="Dialog" fontSize="10" fontStyle="plain" hasBackgroundColor="false" hasLineColor="false" height="16.2509765625" horizontalTextPosition="center" iconTextGap="4" modelName="custom" textColor="#000000" verticalTextPosition="center" visible="true" width="9.0" x="5.048828125" y="-0.62548828125">s<y:LabelModel>
              <y:SmartNodeLabelModel distance="4.0"/>
            </y:LabelModel>
            <y:ModelParameter>
              <y:SmartNodeLabelModelParameter labelRatioX="0.0" labelRatioY="0.0" nodeRatioX="0.0" nodeRatioY="0.0" offsetX="0.0" offsetY="0.0" upX="0.0" upY="-1.0"/>
            </y:ModelParameter>
          </y:NodeLabel>
        </y:GenericNode>
      </data>
    </node>
    <node id="n6">
      <data key="d4"/>
      <data key="d6">
        <y:GenericNode configuration="com.yworks.sbgn.StateVariable">
          <y:Geometry height="15.0" width="32.1689453125" x="544.0294791362172" y="273.89909772377916"/>
          <y:Fill color="#FFFFFF" transparent="false"/>
          <y:BorderStyle color="#000000" type="line" width="1.0"/>
          <y:NodeLabel alignment="center" autoSizePolicy="content" fontFamily="Dialog" fontSize="10" fontStyle="plain" hasBackgroundColor="false" hasLineColor="false" height="16.2509765625" horizontalTextPosition="center" iconTextGap="4" modelName="custom" textColor="#000000" verticalTextPosition="center" visible="true" width="20.6845703125" x="5.7421875" y="-0.62548828125">a20<y:LabelModel>
              <y:SmartNodeLabelModel distance="4.0"/>
            </y:LabelModel>
            <y:ModelParameter>
              <y:SmartNodeLabelModelParameter labelRatioX="0.0" labelRatioY="0.0" nodeRatioX="0.0" nodeRatioY="0.0" offsetX="0.0" offsetY="0.0" upX="0.0" upY="-1.0"/>
            </y:ModelParameter>
          </y:NodeLabel>
        </y:GenericNode>
      </data>
    </node>
    <node id="n7">
      <data key="d4"/>
      <data key="d6">
        <y:GenericNode configuration="com.yworks.sbgn.StateVariable">
          <y:Geometry height="15.0" width="49.48828125" x="-50.15486458354202" y="744.506619330166"/>
          <y:Fill color="#FFFFFF" transparent="false"/>
          <y:BorderStyle color="#000000" type="line" width="1.0"/>
          <y:NodeLabel alignment="center" autoSizePolicy="content" fontFamily="Dialog" fontSize="10" fontStyle="plain" hasBackgroundColor="false" hasLineColor="false" height="16.2509765625" horizontalTextPosition="center" iconTextGap="4" modelName="custom" textColor="#000000" verticalTextPosition="center" visible="true" width="36.24609375" x="6.62109375" y="-0.62548828125">s33s37<y:LabelModel>
              <y:SmartNodeLabelModel distance="4.0"/>
            </y:LabelModel>
            <y:ModelParameter>
              <y:SmartNodeLabelModelParameter labelRatioX="0.0" labelRatioY="0.0" nodeRatioX="0.0" nodeRatioY="0.0" offsetX="0.0" offsetY="0.0" upX="0.0" upY="-1.0"/>
            </y:ModelParameter>
          </y:NodeLabel>
        </y:GenericNode>
      </data>
    </node>
    <node id="n8">
      <data key="d6">
        <y:GenericNode configuration="com.yworks.sbgn.StateVariable">
          <y:Geometry height="15.0" width="31.744140625" x="-50.15486458354202" y="785.152905925182"/>
          <y:Fill color="#FFFFFF" transparent="false"/>
          <y:BorderStyle color="#000000" type="line" width="1.0"/>
          <y:NodeLabel alignment="center" autoSizePolicy="content" fontFamily="Dialog" fontSize="10" fontStyle="plain" hasBackgroundColor="false" hasLineColor="false" height="16.2509765625" horizontalTextPosition="center" iconTextGap="4" modelName="custom" textColor="#000000" verticalTextPosition="center" visible="true" width="20.123046875" x="5.810546875" y="-0.62548828125">s45<y:LabelModel>
              <y:SmartNodeLabelModel distance="4.0"/>
            </y:LabelModel>
            <y:ModelParameter>
              <y:SmartNodeLabelModelParameter labelRatioX="0.0" labelRatioY="0.0" nodeRatioX="0.0" nodeRatioY="0.0" offsetX="0.0" offsetY="0.0" upX="0.0" upY="-1.0"/>
            </y:ModelParameter>
          </y:NodeLabel>
        </y:GenericNode>
      </data>
    </node>
    <node id="n9">
      <data key="d6">
        <y:GenericNode configuration="com.yworks.sbgn.StateVariable">
          <y:Geometry height="15.0" width="48.482421875" x="77.81583854145798" y="785.152905925182"/>
          <y:Fill color="#FFFFFF" transparent="false"/>
          <y:BorderStyle color="#000000" type="line" width="1.0"/>
          <y:NodeLabel alignment="center" autoSizePolicy="content" fontFamily="Dialog" fontSize="10" fontStyle="plain" hasBackgroundColor="false" hasLineColor="false" height="16.2509765625" horizontalTextPosition="center" iconTextGap="4" modelName="custom" textColor="#000000" verticalTextPosition="center" visible="true" width="37.3447265625" x="5.56884765625" y="-0.62548828125">ARM34<y:LabelModel>
              <y:SmartNodeLabelModel distance="4.0"/>
            </y:LabelModel>
            <y:ModelParameter>
              <y:SmartNodeLabelModelParameter labelRatioX="0.0" labelRatioY="0.0" nodeRatioX="0.0" nodeRatioY="0.0" offsetX="0.0" offsetY="0.0" upX="0.0" upY="-1.0"/>
            </y:ModelParameter>
          </y:NodeLabel>
        </y:GenericNode>
      </data>
    </node>
    <node id="n10">
      <data key="d6">
        <y:GenericNode configuration="com.yworks.sbgn.StateVariable">
          <y:Geometry height="15.0" width="24.1953125" x="23.62052604145798" y="785.152905925182"/>
          <y:Fill color="#FFFFFF" transparent="false"/>
          <y:BorderStyle color="#000000" type="line" width="1.0"/>
          <y:NodeLabel alignment="center" autoSizePolicy="content" fontFamily="Dialog" fontSize="10" fontStyle="plain" hasBackgroundColor="false" hasLineColor="false" height="16.2509765625" horizontalTextPosition="center" iconTextGap="4" modelName="custom" textColor="#000000" verticalTextPosition="center" visible="true" width="14.0" x="5.09765625" y="-0.62548828125">ss<y:LabelModel>
              <y:SmartNodeLabelModel distance="4.0"/>
            </y:LabelModel>
            <y:ModelParameter>
              <y:SmartNodeLabelModelParameter labelRatioX="0.0" labelRatioY="0.0" nodeRatioX="0.0" nodeRatioY="0.0" offsetX="0.0" offsetY="0.0" upX="0.0" upY="-1.0"/>
            </y:ModelParameter>
          </y:NodeLabel>
          <y:NodeLabel alignment="center" autoSizePolicy="content" fontFamily="Dialog" fontSize="12" fontStyle="plain" hasBackgroundColor="false" hasLineColor="false" hasText="false" height="4.0" horizontalTextPosition="center" iconTextGap="4" modelName="custom" textColor="#000000" verticalTextPosition="center" visible="true" width="4.0" x="10.09765625" y="5.5">
            <y:LabelModel>
              <y:SmartNodeLabelModel distance="4.0"/>
            </y:LabelModel>
            <y:ModelParameter>
              <y:SmartNodeLabelModelParameter labelRatioX="0.0" labelRatioY="0.0" nodeRatioX="0.0" nodeRatioY="0.0" offsetX="0.0" offsetY="0.0" upX="0.0" upY="-1.0"/>
            </y:ModelParameter>
          </y:NodeLabel>
        </y:GenericNode>
      </data>
    </node>
    <node id="n11">
      <data key="d6">
        <y:GenericNode configuration="com.yworks.sbgn.StateVariable">
          <y:Geometry height="15.0" width="32.1689453125" x="499.58535949231515" y="273.89909772377916"/>
          <y:Fill color="#FFFFFF" transparent="false"/>
          <y:BorderStyle color="#000000" type="line" width="1.0"/>
          <y:NodeLabel alignment="center" autoSizePolicy="content" fontFamily="Dialog" fontSize="10" fontStyle="plain" hasBackgroundColor="false" hasLineColor="false" height="16.2509765625" horizontalTextPosition="center" iconTextGap="4" modelName="custom" textColor="#000000" verticalTextPosition="center" visible="true" width="20.6845703125" x="5.742187499999943" y="-0.62548828125">a15<y:LabelModel>
              <y:SmartNodeLabelModel distance="4.0"/>
            </y:LabelModel>
            <y:ModelParameter>
              <y:SmartNodeLabelModelParameter labelRatioX="0.0" labelRatioY="0.0" nodeRatioX="0.0" nodeRatioY="0.0" offsetX="0.0" offsetY="0.0" upX="0.0" upY="-1.0"/>
            </y:ModelParameter>
          </y:NodeLabel>
        </y:GenericNode>
      </data>
    </node>
    <node id="n12">
      <data key="d6">
        <y:GenericNode configuration="com.yworks.sbgn.StateVariable">
          <y:Geometry height="15.0" width="29.419921875" x="541.7408301109067" y="803.521413614845"/>
          <y:Fill color="#FFFFFF" transparent="false"/>
          <y:BorderStyle color="#000000" type="line" width="1.0"/>
          <y:NodeLabel alignment="center" autoSizePolicy="content" fontFamily="Dialog" fontSize="10" fontStyle="plain" hasBackgroundColor="false" hasLineColor="false" height="16.2509765625" horizontalTextPosition="center" iconTextGap="4" modelName="custom" textColor="#000000" verticalTextPosition="center" visible="true" width="17.3447265625" x="6.03759765625" y="-0.62548828125">gid<y:LabelModel>
              <y:SmartNodeLabelModel distance="4.0"/>
            </y:LabelModel>
            <y:ModelParameter>
              <y:SmartNodeLabelModelParameter labelRatioX="0.0" labelRatioY="0.0" nodeRatioX="0.0" nodeRatioY="0.0" offsetX="0.0" offsetY="0.0" upX="0.0" upY="-1.0"/>
            </y:ModelParameter>
          </y:NodeLabel>
        </y:GenericNode>
      </data>
    </node>
    <node id="n13">
      <data key="d6">
        <y:GenericNode configuration="com.yworks.sbgn.StateVariable">
          <y:Geometry height="15.0" width="20.2939453125" x="541.7408301109067" y="772.652905925182"/>
          <y:Fill color="#FFFFFF" transparent="false"/>
          <y:BorderStyle color="#000000" type="line" width="1.0"/>
          <y:NodeLabel alignment="center" autoSizePolicy="content" fontFamily="Dialog" fontSize="10" fontStyle="plain" hasBackgroundColor="false" hasLineColor="false" height="16.2509765625" horizontalTextPosition="center" iconTextGap="4" modelName="custom" textColor="#000000" verticalTextPosition="center" visible="true" width="9.5615234375" x="5.3662109375" y="-0.62548828125">b<y:LabelModel>
              <y:SmartNodeLabelModel distance="4.0"/>
            </y:LabelModel>
            <y:ModelParameter>
              <y:SmartNodeLabelModelParameter labelRatioX="0.0" labelRatioY="0.0" nodeRatioX="0.0" nodeRatioY="0.0" offsetX="0.0" offsetY="0.0" upX="0.0" upY="-1.0"/>
            </y:ModelParameter>
          </y:NodeLabel>
        </y:GenericNode>
      </data>
    </node>
    <node id="n14">
      <data key="d6">
        <y:GenericNode configuration="com.yworks.sbgn.StateVariable">
          <y:Geometry height="15.0" width="19.5712890625" x="630.1695410484067" y="772.652905925182"/>
          <y:Fill color="#FFFFFF" transparent="false"/>
          <y:BorderStyle color="#000000" type="line" width="1.0"/>
          <y:NodeLabel alignment="center" autoSizePolicy="content" fontFamily="Dialog" fontSize="10" fontStyle="plain" hasBackgroundColor="false" hasLineColor="false" height="16.2509765625" horizontalTextPosition="center" iconTextGap="4" modelName="custom" textColor="#000000" verticalTextPosition="center" visible="true" width="9.5615234375" x="5.0048828125" y="-0.62548828125">e<y:LabelModel>
              <y:SmartNodeLabelModel distance="4.0"/>
            </y:LabelModel>
            <y:ModelParameter>
              <y:SmartNodeLabelModelParameter labelRatioX="0.0" labelRatioY="0.0" nodeRatioX="0.0" nodeRatioY="0.0" offsetX="0.0" offsetY="0.0" upX="0.0" upY="-1.0"/>
            </y:ModelParameter>
          </y:NodeLabel>
        </y:GenericNode>
      </data>
    </node>
    <node id="n15">
      <data key="d6">
        <y:GenericNode configuration="com.yworks.sbgn.StateVariable">
          <y:Geometry height="15.0" width="29.4248046875" x="619.2601505744224" y="803.521413614845"/>
          <y:Fill color="#FFFFFF" transparent="false"/>
          <y:BorderStyle color="#000000" type="line" width="1.0"/>
          <y:NodeLabel alignment="center" autoSizePolicy="content" fontFamily="Dialog" fontSize="10" fontStyle="plain" hasBackgroundColor="false" hasLineColor="false" height="16.2509765625" horizontalTextPosition="center" iconTextGap="4" modelName="custom" textColor="#000000" verticalTextPosition="center" visible="true" width="17.8916015625" x="5.7666015625" y="-0.62548828125">rgs<y:LabelModel>
              <y:SmartNodeLabelModel distance="4.0"/>
            </y:LabelModel>
            <y:ModelParameter>
              <y:SmartNodeLabelModelParameter labelRatioX="0.0" labelRatioY="0.0" nodeRatioX="0.0" nodeRatioY="0.0" offsetX="0.0" offsetY="0.0" upX="0.0" upY="-1.0"/>
            </y:ModelParameter>
          </y:NodeLabel>
        </y:GenericNode>
      </data>
    </node>
    <node id="n16">
      <data key="d6">
        <y:GenericNode configuration="com.yworks.sbgn.StateVariable">
          <y:Geometry height="15.0" width="19.5712890625" x="849.6624339759533" y="797.652905925182"/>
          <y:Fill color="#FFFFFF" transparent="false"/>
          <y:BorderStyle color="#000000" type="line" width="1.0"/>
          <y:NodeLabel alignment="center" autoSizePolicy="content" fontFamily="Dialog" fontSize="10" fontStyle="plain" hasBackgroundColor="false" hasLineColor="false" height="16.2509765625" horizontalTextPosition="center" iconTextGap="4" modelName="custom" textColor="#000000" verticalTextPosition="center" visible="true" width="9.5615234375" x="5.0048828125" y="-0.62548828125">e<y:LabelModel>
              <y:SmartNodeLabelModel distance="4.0"/>
            </y:LabelModel>
            <y:ModelParameter>
              <y:SmartNodeLabelModelParameter labelRatioX="0.0" labelRatioY="0.0" nodeRatioX="0.0" nodeRatioY="0.0" offsetX="0.0" offsetY="0.0" upX="0.0" upY="-1.0"/>
            </y:ModelParameter>
          </y:NodeLabel>
        </y:GenericNode>
      </data>
    </node>
    <node id="n17">
      <data key="d6">
        <y:GenericNode configuration="com.yworks.sbgn.StateVariable">
          <y:Geometry height="15.0" width="19.5224609375" x="571.3409196500361" y="1189.639736509076"/>
          <y:Fill color="#FFFFFF" transparent="false"/>
          <y:BorderStyle color="#000000" type="line" width="1.0"/>
          <y:NodeLabel alignment="center" autoSizePolicy="content" fontFamily="Dialog" fontSize="10" fontStyle="plain" hasBackgroundColor="false" hasLineColor="false" height="16.2509765625" horizontalTextPosition="center" iconTextGap="4" modelName="custom" textColor="#000000" verticalTextPosition="center" visible="true" width="9.5615234375" x="4.98046875" y="-0.62548828125">a<y:LabelModel>
              <y:SmartNodeLabelModel distance="4.0"/>
            </y:LabelModel>
            <y:ModelParameter>
              <y:SmartNodeLabelModelParameter labelRatioX="0.0" labelRatioY="0.0" nodeRatioX="0.0" nodeRatioY="0.0" offsetX="0.0" offsetY="0.0" upX="0.0" upY="-1.0"/>
            </y:ModelParameter>
          </y:NodeLabel>
        </y:GenericNode>
      </data>
    </node>
    <node id="n18" yfiles.foldertype="group">
      <data key="d6">
        <y:ProxyAutoBoundsNode>
          <y:Realizers active="0">
            <y:GenericGroupNode configuration="com.yworks.sbgn.Complex">
              <y:Geometry height="67.77748655927311" width="191.37439187674897" x="58.882355888088995" y="156.43240230737246"/>
              <y:Fill color="#C0C0C0" transparent="false"/>
              <y:BorderStyle color="#000000" type="line" width="1.0"/>
              <y:NodeLabel alignment="center" autoSizePolicy="content" fontFamily="Dialog" fontSize="12" fontStyle="plain" hasBackgroundColor="false" hasLineColor="false" hasText="false" height="4.0" horizontalTextPosition="center" iconTextGap="4" modelName="internal" modelPosition="c" textColor="#000000" verticalTextPosition="bottom" visible="true" width="4.0" x="93.68719593837449" y="31.88874327963657"/>
              <y:StyleProperties>
                <y:Property class="java.lang.Integer" name="com.yworks.sbgn.style.radiusY" value="12"/>
                <y:Property class="java.lang.Integer" name="com.yworks.sbgn.style.radiusX" value="12"/>
              </y:StyleProperties>
              <y:State autoResize="true" closed="false" closedHeight="80.0" closedWidth="80.0"/>
              <y:Insets bottom="15" bottomF="15.0" left="10" leftF="10.0" right="10" rightF="10.0" top="10" topF="10.0"/>
              <y:BorderInsets bottom="0" bottomF="0.0" left="0" leftF="0.0" right="0" rightF="0.0" top="3" topF="2.777486559273086"/>
            </y:GenericGroupNode>
            <y:GenericGroupNode configuration="com.yworks.sbgn.Complex">
              <y:Geometry height="80.0" width="80.0" x="151.0" y="356.0"/>
              <y:Fill color="#FFFFFF" transparent="false"/>
              <y:BorderStyle color="#000000" type="line" width="1.0"/>
              <y:NodeLabel alignment="center" autoSizePolicy="content" borderDistance="8.0" fontFamily="Dialog" fontSize="12" fontStyle="plain" hasBackgroundColor="false" hasLineColor="false" height="18.701171875" horizontalTextPosition="center" iconTextGap="4" modelName="internal" modelPosition="t" textColor="#000000" verticalTextPosition="bottom" visible="true" width="41.359375" x="19.3203125" y="8.0">LABEL</y:NodeLabel>
              <y:StyleProperties>
                <y:Property class="java.lang.Integer" name="com.yworks.sbgn.style.radiusY" value="12"/>
                <y:Property class="java.lang.Integer" name="com.yworks.sbgn.style.radiusX" value="12"/>
              </y:StyleProperties>
              <y:State autoResize="true" closed="true" closedHeight="80.0" closedWidth="80.0"/>
              <y:Insets bottom="15" bottomF="15.0" left="10" leftF="10.0" right="10" rightF="10.0" top="10" topF="10.0"/>
              <y:BorderInsets bottom="0" bottomF="0.0" left="0" leftF="0.0" right="0" rightF="0.0" top="0" topF="0.0"/>
            </y:GenericGroupNode>
          </y:Realizers>
        </y:ProxyAutoBoundsNode>
      </data>
      <graph edgedefault="directed" id="n18:">
        <node id="n18::n0">
          <data key="d6">
            <y:GenericNode configuration="com.yworks.sbgn.Macromolecule">
              <y:Geometry height="40.0" width="80.0" x="68.882355888089" y="169.20988886664554"/>
              <y:Fill color="#CCCC00" color2="#808000" transparent="false"/>
              <y:BorderStyle color="#000000" type="line" width="1.0"/>
              <y:NodeLabel alignment="center" autoSizePolicy="content" fontFamily="Dialog" fontSize="12" fontStyle="plain" hasBackgroundColor="false" hasLineColor="false" height="18.701171875" horizontalTextPosition="center" iconTextGap="4" modelName="custom" textColor="#000000" verticalTextPosition="center" visible="true" width="29.34765625" x="25.326171875" y="10.6494140625">bCat<y:LabelModel>
                  <y:SmartNodeLabelModel distance="4.0"/>
                </y:LabelModel>
                <y:ModelParameter>
                  <y:SmartNodeLabelModelParameter labelRatioX="0.0" labelRatioY="0.0" nodeRatioX="0.0" nodeRatioY="0.0" offsetX="0.0" offsetY="0.0" upX="0.0" upY="-1.0"/>
                </y:ModelParameter>
              </y:NodeLabel>
              <y:StyleProperties>
                <y:Property class="java.lang.Integer" name="com.yworks.sbgn.style.radius" value="10"/>
              </y:StyleProperties>
            </y:GenericNode>
          </data>
        </node>
        <node id="n18::n1">
          <data key="d6">
            <y:GenericNode configuration="com.yworks.sbgn.Macromolecule">
              <y:Geometry height="40.0" width="80.0" x="160.25674776483797" y="169.20988886664557"/>
              <y:Fill color="#FF99FF" color2="#993366" transparent="false"/>
              <y:BorderStyle color="#000000" type="line" width="1.0"/>
              <y:NodeLabel alignment="center" autoSizePolicy="content" fontFamily="Dialog" fontSize="12" fontStyle="plain" hasBackgroundColor="false" hasLineColor="false" height="18.701171875" horizontalTextPosition="center" iconTextGap="4" modelName="custom" textColor="#000000" verticalTextPosition="center" visible="true" width="28.673828125" x="25.6630859375" y="10.6494140625">APC<y:LabelModel>
                  <y:SmartNodeLabelModel distance="4.0"/>
                </y:LabelModel>
                <y:ModelParameter>
                  <y:SmartNodeLabelModelParameter labelRatioX="0.0" labelRatioY="0.0" nodeRatioX="0.0" nodeRatioY="0.0" offsetX="0.0" offsetY="0.0" upX="0.0" upY="-1.0"/>
                </y:ModelParameter>
              </y:NodeLabel>
              <y:StyleProperties>
                <y:Property class="java.lang.Integer" name="com.yworks.sbgn.style.radius" value="10"/>
              </y:StyleProperties>
            </y:GenericNode>
          </data>
        </node>
      </graph>
    </node>
    <node id="n19">
      <data key="d6">
        <y:GenericNode configuration="com.yworks.sbgn.Process">
          <y:Geometry height="18.0" width="18.0" x="231.63999906175866" y="497.412753029497"/>
          <y:Fill color="#FFCC00" transparent="false"/>
          <y:BorderStyle color="#000000" type="line" width="1.0"/>
          <y:NodeLabel alignment="center" autoSizePolicy="content" bottomInset="0" fontFamily="Dialog" fontSize="14" fontStyle="plain" hasBackgroundColor="false" hasLineColor="false" height="17.1513671875" horizontalTextPosition="center" iconTextGap="4" leftInset="0" modelName="custom" rightInset="0" textColor="#000000" topInset="0" verticalTextPosition="center" visible="true" width="15.572265625" x="1.2138671875" y="0.42431640625">26<y:LabelModel>
              <y:SmartNodeLabelModel distance="4.0"/>
            </y:LabelModel>
            <y:ModelParameter>
              <y:SmartNodeLabelModelParameter labelRatioX="0.0" labelRatioY="0.0" nodeRatioX="0.0" nodeRatioY="0.0" offsetX="0.0" offsetY="0.0" upX="0.0" upY="-1.0"/>
            </y:ModelParameter>
          </y:NodeLabel>
        </y:GenericNode>
      </data>
    </node>
    <node id="n20">
      <data key="d6">
        <y:GenericNode configuration="com.yworks.sbgn.Process">
          <y:Geometry height="18.0" width="18.0" x="175.73041884342558" y="449.412753029497"/>
          <y:Fill color="#FFCC00" transparent="false"/>
          <y:BorderStyle color="#000000" type="line" width="1.0"/>
          <y:NodeLabel alignment="center" autoSizePolicy="content" bottomInset="0" fontFamily="Dialog" fontSize="14" fontStyle="plain" hasBackgroundColor="false" hasLineColor="false" height="17.1513671875" horizontalTextPosition="center" iconTextGap="4" leftInset="0" modelName="custom" rightInset="0" textColor="#000000" topInset="0" verticalTextPosition="center" visible="true" width="15.572265625" x="1.2138671875" y="0.42431640625">24<y:LabelModel>
              <y:SmartNodeLabelModel distance="4.0"/>
            </y:LabelModel>
            <y:ModelParameter>
              <y:SmartNodeLabelModelParameter labelRatioX="0.0" labelRatioY="0.0" nodeRatioX="0.0" nodeRatioY="0.0" offsetX="0.0" offsetY="0.0" upX="0.0" upY="-1.0"/>
            </y:ModelParameter>
          </y:NodeLabel>
        </y:GenericNode>
      </data>
    </node>
    <node id="n21">
      <data key="d6">
        <y:GenericNode configuration="com.yworks.sbgn.UnitOfInformation">
          <y:Geometry height="15.0" width="36.14905133299493" x="258.13078982456625" y="509.07309662057264"/>
          <y:Fill color="#FF99FF" transparent="false"/>
          <y:BorderStyle color="#000000" type="line" width="1.0"/>
          <y:NodeLabel alignment="center" autoSizePolicy="content" fontFamily="Dialog" fontSize="10" fontStyle="plain" hasBackgroundColor="false" hasLineColor="false" height="16.2509765625" horizontalTextPosition="center" iconTextGap="4" modelName="custom" textColor="#000000" verticalTextPosition="center" visible="true" width="37.505859375" x="-0.6784040210025069" y="-0.62548828125">P@a20<y:LabelModel>
              <y:SmartNodeLabelModel distance="4.0"/>
            </y:LabelModel>
            <y:ModelParameter>
              <y:SmartNodeLabelModelParameter labelRatioX="0.0" labelRatioY="0.0" nodeRatioX="0.0" nodeRatioY="0.0" offsetX="0.0" offsetY="0.0" upX="0.0" upY="-1.0"/>
            </y:ModelParameter>
          </y:NodeLabel>
          <y:NodeLabel alignment="center" autoSizePolicy="content" fontFamily="Dialog" fontSize="12" fontStyle="plain" hasBackgroundColor="false" hasLineColor="false" hasText="false" height="4.0" horizontalTextPosition="center" iconTextGap="4" modelName="custom" textColor="#000000" verticalTextPosition="center" visible="true" width="4.0" x="16.074525666497493" y="5.5">
            <y:LabelModel>
              <y:SmartNodeLabelModel distance="4.0"/>
            </y:LabelModel>
            <y:ModelParameter>
              <y:SmartNodeLabelModelParameter labelRatioX="0.0" labelRatioY="0.0" nodeRatioX="0.0" nodeRatioY="0.0" offsetX="0.0" offsetY="0.0" upX="0.0" upY="-1.0"/>
            </y:ModelParameter>
          </y:NodeLabel>
        </y:GenericNode>
      </data>
    </node>
    <node id="n22">
      <data key="d6">
        <y:GenericNode configuration="com.yworks.sbgn.UnitOfInformation">
          <y:Geometry height="42.29518276574606" width="14.245340277175444" x="89.63660295907444" y="682.7462691452611"/>
          <y:Fill color="#CCCC00" transparent="false"/>
          <y:BorderStyle color="#000000" type="line" width="1.0"/>
          <y:NodeLabel alignment="center" autoSizePolicy="content" fontFamily="Dialog" fontSize="10" fontStyle="plain" hasBackgroundColor="false" hasLineColor="false" height="16.2509765625" horizontalTextPosition="center" iconTextGap="4" modelName="custom" rotationAngle="90.0" textColor="#000000" verticalTextPosition="center" visible="true" width="29.712890625" x="-1.002818142662278" y="6.291146070373088">d@ss<y:LabelModel>
              <y:SmartNodeLabelModel distance="4.0"/>
            </y:LabelModel>
            <y:ModelParameter>
              <y:SmartNodeLabelModelParameter labelRatioX="0.0" labelRatioY="0.0" nodeRatioX="0.0" nodeRatioY="0.0" offsetX="0.0" offsetY="0.0" upX="0.0" upY="-1.0"/>
            </y:ModelParameter>
          </y:NodeLabel>
        </y:GenericNode>
      </data>
    </node>
    <node id="n23">
      <data key="d6">
        <y:GenericNode configuration="com.yworks.sbgn.Process">
          <y:Geometry height="18.0" width="18.0" x="-188.18356655220538" y="865.6627509813069"/>
          <y:Fill color="#FFCC00" transparent="false"/>
          <y:BorderStyle color="#000000" type="line" width="1.0"/>
          <y:NodeLabel alignment="center" autoSizePolicy="content" bottomInset="0" fontFamily="Dialog" fontSize="14" fontStyle="plain" hasBackgroundColor="false" hasLineColor="false" height="17.1513671875" horizontalTextPosition="center" iconTextGap="4" leftInset="0" modelName="custom" rightInset="0" textColor="#000000" topInset="0" verticalTextPosition="center" visible="true" width="15.572265625" x="1.2138671875" y="0.42431640625">22<y:LabelModel>
              <y:SmartNodeLabelModel distance="4.0"/>
            </y:LabelModel>
            <y:ModelParameter>
              <y:SmartNodeLabelModelParameter labelRatioX="0.0" labelRatioY="0.0" nodeRatioX="0.0" nodeRatioY="0.0" offsetX="0.0" offsetY="0.0" upX="0.0" upY="-1.0"/>
            </y:ModelParameter>
          </y:NodeLabel>
        </y:GenericNode>
      </data>
    </node>
    <node id="n24">
      <data key="d6">
        <y:GenericNode configuration="com.yworks.sbgn.UnitOfInformation">
          <y:Geometry height="10.659143471889422" width="47.634902435852865" x="-240.4866402820915" y="862.3146181740677"/>
          <y:Fill color="#CCCC00" transparent="false"/>
          <y:BorderStyle color="#000000" type="line" width="1.0"/>
          <y:NodeLabel alignment="center" autoSizePolicy="content" fontFamily="Dialog" fontSize="10" fontStyle="plain" hasBackgroundColor="false" hasLineColor="false" height="16.2509765625" horizontalTextPosition="center" iconTextGap="4" modelName="custom" textColor="#000000" verticalTextPosition="center" visible="true" width="26.373046875" x="10.630927780426418" y="-2.7959165453053174">l@ss<y:LabelModel>
              <y:SmartNodeLabelModel distance="4.0"/>
            </y:LabelModel>
            <y:ModelParameter>
              <y:SmartNodeLabelModelParameter labelRatioX="0.0" labelRatioY="0.0" nodeRatioX="0.0" nodeRatioY="0.0" offsetX="0.0" offsetY="0.0" upX="0.0" upY="-1.0"/>
            </y:ModelParameter>
          </y:NodeLabel>
        </y:GenericNode>
      </data>
    </node>
    <node id="n25">
      <data key="d6">
        <y:GenericNode configuration="com.yworks.sbgn.UnitOfInformation">
          <y:Geometry height="17.200299273392773" width="55.69720842086586" x="-154.85173784623862" y="751.9772509137362"/>
          <y:Fill color="#CCCC00" transparent="false"/>
          <y:BorderStyle color="#000000" type="line" width="1.0"/>
          <y:NodeLabel alignment="center" autoSizePolicy="content" fontFamily="Dialog" fontSize="10" fontStyle="plain" hasBackgroundColor="false" hasLineColor="false" height="16.2509765625" horizontalTextPosition="center" iconTextGap="4" modelName="custom" textColor="#000000" verticalTextPosition="center" visible="true" width="53.619140625" x="1.0390338979329385" y="0.47466135544641475">U@s33s37<y:LabelModel>
              <y:SmartNodeLabelModel distance="4.0"/>
            </y:LabelModel>
            <y:ModelParameter>
              <y:SmartNodeLabelModelParameter labelRatioX="0.0" labelRatioY="0.0" nodeRatioX="0.0" nodeRatioY="0.0" offsetX="0.0" offsetY="0.0" upX="0.0" upY="-1.0"/>
            </y:ModelParameter>
          </y:NodeLabel>
        </y:GenericNode>
      </data>
    </node>
    <node id="n26">
      <data key="d6">
        <y:GenericNode configuration="com.yworks.sbgn.UnitOfInformation">
          <y:Geometry height="15.0" width="65.0009765625" x="171.2623890459862" y="567.5163014674963"/>
          <y:Fill color="#CCCC00" transparent="false"/>
          <y:BorderStyle color="#000000" type="line" width="1.0"/>
          <y:NodeLabel alignment="center" autoSizePolicy="content" fontFamily="Dialog" fontSize="10" fontStyle="plain" hasBackgroundColor="false" hasLineColor="false" height="16.2509765625" horizontalTextPosition="center" iconTextGap="4" modelName="custom" textColor="#000000" verticalTextPosition="center" visible="true" width="53.0673828125" x="5.966796875" y="-0.62548828125">P@s33s37<y:LabelModel>
              <y:SmartNodeLabelModel distance="4.0"/>
            </y:LabelModel>
            <y:ModelParameter>
              <y:SmartNodeLabelModelParameter labelRatioX="0.0" labelRatioY="0.0" nodeRatioX="0.0" nodeRatioY="0.0" offsetX="0.0" offsetY="0.0" upX="0.0" upY="-1.0"/>
            </y:ModelParameter>
          </y:NodeLabel>
          <y:NodeLabel alignment="center" autoSizePolicy="content" fontFamily="Dialog" fontSize="12" fontStyle="plain" hasBackgroundColor="false" hasLineColor="false" hasText="false" height="4.0" horizontalTextPosition="center" iconTextGap="4" modelName="custom" textColor="#000000" verticalTextPosition="center" visible="true" width="4.0" x="30.50048828125" y="5.5">
            <y:LabelModel>
              <y:SmartNodeLabelModel distance="4.0"/>
            </y:LabelModel>
            <y:ModelParameter>
              <y:SmartNodeLabelModelParameter labelRatioX="0.0" labelRatioY="0.0" nodeRatioX="0.0" nodeRatioY="0.0" offsetX="0.0" offsetY="0.0" upX="0.0" upY="-1.0"/>
            </y:ModelParameter>
          </y:NodeLabel>
        </y:GenericNode>
      </data>
    </node>
    <node id="n27">
      <data key="d6">
        <y:GenericNode configuration="com.yworks.sbgn.UnitOfInformation">
          <y:Geometry height="12.782874693528811" width="51.061726125705206" x="-162.85173784623862" y="862.3146181740677"/>
          <y:Fill color="#CCCC00" transparent="false"/>
          <y:BorderStyle color="#000000" type="line" width="1.0"/>
          <y:NodeLabel alignment="center" autoSizePolicy="content" fontFamily="Dialog" fontSize="10" fontStyle="plain" hasBackgroundColor="false" hasLineColor="false" height="16.2509765625" horizontalTextPosition="center" iconTextGap="4" modelName="custom" textColor="#000000" verticalTextPosition="center" visible="true" width="29.712890625" x="10.674417750352603" y="-1.7340509344855946">d@ss<y:LabelModel>
              <y:SmartNodeLabelModel distance="4.0"/>
            </y:LabelModel>
            <y:ModelParameter>
              <y:SmartNodeLabelModelParameter labelRatioX="0.0" labelRatioY="0.0" nodeRatioX="0.0" nodeRatioY="0.0" offsetX="0.0" offsetY="0.0" upX="0.0" upY="-1.0"/>
            </y:ModelParameter>
          </y:NodeLabel>
        </y:GenericNode>
      </data>
    </node>
    <node id="n28">
      <data key="d6">
        <y:GenericNode configuration="com.yworks.sbgn.Process">
          <y:Geometry height="18.0" width="18.0" x="139.08990399860454" y="976.310688220995"/>
          <y:Fill color="#FFCC00" transparent="false"/>
          <y:BorderStyle color="#000000" type="line" width="1.0"/>
          <y:NodeLabel alignment="center" autoSizePolicy="content" bottomInset="0" fontFamily="Dialog" fontSize="14" fontStyle="plain" hasBackgroundColor="false" hasLineColor="false" height="17.1513671875" horizontalTextPosition="center" iconTextGap="4" leftInset="0" modelName="custom" rightInset="0" textColor="#000000" topInset="0" verticalTextPosition="center" visible="true" width="15.572265625" x="1.2138671875" y="0.42431640625">19<y:LabelModel>
              <y:SmartNodeLabelModel distance="4.0"/>
            </y:LabelModel>
            <y:ModelParameter>
              <y:SmartNodeLabelModelParameter labelRatioX="0.0" labelRatioY="0.0" nodeRatioX="0.0" nodeRatioY="0.0" offsetX="0.0" offsetY="0.0" upX="0.0" upY="-1.0"/>
            </y:ModelParameter>
          </y:NodeLabel>
        </y:GenericNode>
      </data>
    </node>
    <node id="n29">
      <data key="d6">
        <y:GenericNode configuration="com.yworks.sbgn.Process">
          <y:Geometry height="18.0" width="18.0" x="242.94939993050102" y="573.1658886503426"/>
          <y:Fill color="#FFCC00" transparent="false"/>
          <y:BorderStyle color="#000000" type="line" width="1.0"/>
          <y:NodeLabel alignment="center" autoSizePolicy="content" bottomInset="0" fontFamily="Dialog" fontSize="14" fontStyle="plain" hasBackgroundColor="false" hasLineColor="false" height="17.1513671875" horizontalTextPosition="center" iconTextGap="4" leftInset="0" modelName="custom" rightInset="0" textColor="#000000" topInset="0" verticalTextPosition="center" visible="true" width="15.572265625" x="1.2138671875" y="0.42431640625">18<y:LabelModel>
              <y:SmartNodeLabelModel distance="4.0"/>
            </y:LabelModel>
            <y:ModelParameter>
              <y:SmartNodeLabelModelParameter labelRatioX="0.0" labelRatioY="0.0" nodeRatioX="0.0" nodeRatioY="0.0" offsetX="0.0" offsetY="0.0" upX="0.0" upY="-1.0"/>
            </y:ModelParameter>
          </y:NodeLabel>
        </y:GenericNode>
      </data>
    </node>
    <node id="n30">
      <data key="d6">
        <y:GenericNode configuration="com.yworks.sbgn.UnitOfInformation">
          <y:Geometry height="59.9615066792536" width="16.028791222254085" x="-61.7870899334314" y="815.1359861883429"/>
          <y:Fill color="#CCCC00" transparent="false"/>
          <y:BorderStyle color="#000000" type="line" width="1.0"/>
          <y:NodeLabel alignment="center" autoSizePolicy="content" fontFamily="Dialog" fontSize="10" fontStyle="plain" hasBackgroundColor="false" hasLineColor="false" height="16.2509765625" horizontalTextPosition="center" iconTextGap="4" modelName="custom" rotationAngle="90.0" textColor="#000000" verticalTextPosition="center" visible="true" width="53.0673828125" x="-0.11109267012295732" y="3.4470619333767445">P@s33s37<y:LabelModel>
              <y:SmartNodeLabelModel distance="4.0"/>
            </y:LabelModel>
            <y:ModelParameter>
              <y:SmartNodeLabelModelParameter labelRatioX="0.0" labelRatioY="0.0" nodeRatioX="0.0" nodeRatioY="0.0" offsetX="0.0" offsetY="0.0" upX="0.0" upY="-1.0"/>
            </y:ModelParameter>
          </y:NodeLabel>
        </y:GenericNode>
      </data>
    </node>
    <node id="n31">
      <data key="d6">
        <y:GenericNode configuration="com.yworks.sbgn.UnitOfInformation">
          <y:Geometry height="43.5329755880382" width="16.209846632540305" x="38.1650913116636" y="681.7946638768311"/>
          <y:Fill color="#CCCC00" transparent="false"/>
          <y:BorderStyle color="#000000" type="line" width="1.0"/>
          <y:NodeLabel alignment="center" autoSizePolicy="content" fontFamily="Dialog" fontSize="10" fontStyle="plain" hasBackgroundColor="false" hasLineColor="false" height="16.2509765625" horizontalTextPosition="center" iconTextGap="4" modelName="custom" rotationAngle="90.0" textColor="#000000" verticalTextPosition="center" visible="true" width="29.712890625" x="-0.02056496497984739" y="6.910042481519099">d@ss<y:LabelModel>
              <y:SmartNodeLabelModel distance="4.0"/>
            </y:LabelModel>
            <y:ModelParameter>
              <y:SmartNodeLabelModelParameter labelRatioX="0.0" labelRatioY="0.0" nodeRatioX="0.0" nodeRatioY="0.0" offsetX="0.0" offsetY="0.0" upX="0.0" upY="-1.0"/>
            </y:ModelParameter>
          </y:NodeLabel>
        </y:GenericNode>
      </data>
    </node>
    <node id="n32">
      <data key="d6">
        <y:GenericNode configuration="com.yworks.sbgn.UnitOfInformation">
          <y:Geometry height="42.29518276574606" width="14.375877593841437" x="142.42827214057928" y="682.746269145261"/>
          <y:Fill color="#CCCC00" transparent="false"/>
          <y:BorderStyle color="#000000" type="line" width="1.0"/>
          <y:NodeLabel alignment="center" autoSizePolicy="content" fontFamily="Dialog" fontSize="10" fontStyle="plain" hasBackgroundColor="false" hasLineColor="false" height="16.2509765625" horizontalTextPosition="center" iconTextGap="4" modelName="custom" rotationAngle="90.0" textColor="#000000" verticalTextPosition="center" visible="true" width="26.373046875" x="-0.9375494843292813" y="7.9610679453729745">l@ss<y:LabelModel>
              <y:SmartNodeLabelModel distance="4.0"/>
            </y:LabelModel>
            <y:ModelParameter>
              <y:SmartNodeLabelModelParameter labelRatioX="0.0" labelRatioY="0.0" nodeRatioX="0.0" nodeRatioY="0.0" offsetX="0.0" offsetY="0.0" upX="0.0" upY="-1.0"/>
            </y:ModelParameter>
          </y:NodeLabel>
        </y:GenericNode>
      </data>
    </node>
    <node id="n33">
      <data key="d6">
        <y:GenericNode configuration="com.yworks.sbgn.UnitOfInformation">
          <y:Geometry height="15.0" width="65.0009765625" x="266.2633656084862" y="567.5163014674963"/>
          <y:Fill color="#CCCC00" transparent="false"/>
          <y:BorderStyle color="#000000" type="line" width="1.0"/>
          <y:NodeLabel alignment="center" autoSizePolicy="content" fontFamily="Dialog" fontSize="10" fontStyle="plain" hasBackgroundColor="false" hasLineColor="false" height="16.2509765625" horizontalTextPosition="center" iconTextGap="4" modelName="custom" textColor="#000000" verticalTextPosition="center" visible="true" width="53.619140625" x="5.69091796875" y="-0.62548828125">U@s33s37<y:LabelModel>
              <y:SmartNodeLabelModel distance="4.0"/>
            </y:LabelModel>
            <y:ModelParameter>
              <y:SmartNodeLabelModelParameter labelRatioX="0.0" labelRatioY="0.0" nodeRatioX="0.0" nodeRatioY="0.0" offsetX="0.0" offsetY="0.0" upX="0.0" upY="-1.0"/>
            </y:ModelParameter>
          </y:NodeLabel>
          <y:NodeLabel alignment="center" autoSizePolicy="content" fontFamily="Dialog" fontSize="12" fontStyle="plain" hasBackgroundColor="false" hasLineColor="false" hasText="false" height="4.0" horizontalTextPosition="center" iconTextGap="4" modelName="custom" textColor="#000000" verticalTextPosition="center" visible="true" width="4.0" x="30.50048828125" y="5.5">
            <y:LabelModel>
              <y:SmartNodeLabelModel distance="4.0"/>
            </y:LabelModel>
            <y:ModelParameter>
              <y:SmartNodeLabelModelParameter labelRatioX="0.0" labelRatioY="0.0" nodeRatioX="0.0" nodeRatioY="0.0" offsetX="0.0" offsetY="0.0" upX="0.0" upY="-1.0"/>
            </y:ModelParameter>
          </y:NodeLabel>
        </y:GenericNode>
      </data>
    </node>
    <node id="n34">
      <data key="d6">
        <y:GenericNode configuration="com.yworks.sbgn.StateVariable">
          <y:Geometry height="15.0" width="48.482421875" x="92.87508333312472" y="744.506619330166"/>
          <y:Fill color="#FFFFFF" transparent="false"/>
          <y:BorderStyle color="#000000" type="line" width="1.0"/>
          <y:NodeLabel alignment="center" autoSizePolicy="content" fontFamily="Dialog" fontSize="10" fontStyle="plain" hasBackgroundColor="false" hasLineColor="false" height="16.2509765625" horizontalTextPosition="center" iconTextGap="4" modelName="custom" textColor="#000000" verticalTextPosition="center" visible="true" width="37.3447265625" x="5.56884765625" y="-0.62548828125">ARM59<y:LabelModel>
              <y:SmartNodeLabelModel distance="4.0"/>
            </y:LabelModel>
            <y:ModelParameter>
              <y:SmartNodeLabelModelParameter labelRatioX="0.0" labelRatioY="0.0" nodeRatioX="0.0" nodeRatioY="0.0" offsetX="0.0" offsetY="0.0" upX="0.0" upY="-1.0"/>
            </y:ModelParameter>
          </y:NodeLabel>
        </y:GenericNode>
      </data>
    </node>
    <node id="n35">
      <data key="d6">
        <y:GenericNode configuration="com.yworks.sbgn.UnitOfInformation">
          <y:Geometry height="43.5329755880382" width="13.8147594958142" x="170.892076595023" y="819.1979445750817"/>
          <y:Fill color="#CCCC00" transparent="false"/>
          <y:BorderStyle color="#000000" type="line" width="1.0"/>
          <y:NodeLabel alignment="center" autoSizePolicy="content" fontFamily="Dialog" fontSize="10" fontStyle="plain" hasBackgroundColor="false" hasLineColor="false" height="16.2509765625" horizontalTextPosition="center" iconTextGap="4" modelName="custom" rotationAngle="90.0" textColor="#000000" verticalTextPosition="center" visible="true" width="26.373046875" x="-1.2181085333428996" y="8.579964356519099">l@ss<y:LabelModel>
              <y:SmartNodeLabelModel distance="4.0"/>
            </y:LabelModel>
            <y:ModelParameter>
              <y:SmartNodeLabelModelParameter labelRatioX="0.0" labelRatioY="0.0" nodeRatioX="0.0" nodeRatioY="0.0" offsetX="0.0" offsetY="0.0" upX="0.0" upY="-1.0"/>
            </y:ModelParameter>
          </y:NodeLabel>
        </y:GenericNode>
      </data>
    </node>
    <node id="n36">
      <data key="d6">
        <y:GenericNode configuration="com.yworks.sbgn.UnitOfInformation">
          <y:Geometry height="50.694553862970906" width="16.597690201986907" x="129.96951197552988" y="998.8461177983507"/>
          <y:Fill color="#CCCC00" transparent="false"/>
          <y:BorderStyle color="#000000" type="line" width="1.0"/>
          <y:NodeLabel alignment="center" autoSizePolicy="content" fontFamily="Dialog" fontSize="10" fontStyle="plain" hasBackgroundColor="false" hasLineColor="false" height="16.2509765625" horizontalTextPosition="center" iconTextGap="4" modelName="custom" rotationAngle="90.0" textColor="#000000" verticalTextPosition="center" visible="true" width="36.9443359375" x="0.17335681974344652" y="6.875108962735453">P@s45<y:LabelModel>
              <y:SmartNodeLabelModel distance="4.0"/>
            </y:LabelModel>
            <y:ModelParameter>
              <y:SmartNodeLabelModelParameter labelRatioX="0.0" labelRatioY="0.0" nodeRatioX="0.0" nodeRatioY="0.0" offsetX="0.0" offsetY="0.0" upX="0.0" upY="-1.0"/>
            </y:ModelParameter>
          </y:NodeLabel>
        </y:GenericNode>
      </data>
    </node>
    <node id="n37">
      <data key="d6">
        <y:GenericNode configuration="com.yworks.sbgn.UnitOfInformation">
          <y:Geometry height="50.340529727010676" width="16.597690201986893" x="129.96951197552988" y="922.942681579766"/>
          <y:Fill color="#CCCC00" transparent="false"/>
          <y:BorderStyle color="#000000" type="line" width="1.0"/>
          <y:NodeLabel alignment="center" autoSizePolicy="content" fontFamily="Dialog" fontSize="10" fontStyle="plain" hasBackgroundColor="false" hasLineColor="false" height="16.2509765625" horizontalTextPosition="center" iconTextGap="4" modelName="custom" rotationAngle="90.0" textColor="#000000" verticalTextPosition="center" visible="true" width="37.49609375" x="0.17335681974344652" y="6.422217988505281">U@s45<y:LabelModel>
              <y:SmartNodeLabelModel distance="4.0"/>
            </y:LabelModel>
            <y:ModelParameter>
              <y:SmartNodeLabelModelParameter labelRatioX="0.0" labelRatioY="0.0" nodeRatioX="0.0" nodeRatioY="0.0" offsetX="0.0" offsetY="0.0" upX="0.0" upY="-1.0"/>
            </y:ModelParameter>
          </y:NodeLabel>
        </y:GenericNode>
      </data>
    </node>
    <node id="n38" yfiles.foldertype="group">
      <data key="d6">
        <y:ProxyAutoBoundsNode>
          <y:Realizers active="0">
            <y:GenericGroupNode configuration="com.yworks.sbgn.Complex">
              <y:Geometry height="65.0" width="195.67442055826643" x="300.3179966454948" y="1005.483439564849"/>
              <y:Fill color="#C0C0C0" transparent="false"/>
              <y:BorderStyle color="#000000" type="line" width="1.0"/>
              <y:NodeLabel alignment="center" autoSizePolicy="content" fontFamily="Dialog" fontSize="12" fontStyle="plain" hasBackgroundColor="false" hasLineColor="false" hasText="false" height="4.0" horizontalTextPosition="center" iconTextGap="4" modelName="internal" modelPosition="c" textColor="#000000" verticalTextPosition="bottom" visible="true" width="4.0" x="95.83721027913322" y="30.5"/>
              <y:StyleProperties>
                <y:Property class="java.lang.Integer" name="com.yworks.sbgn.style.radiusY" value="12"/>
                <y:Property class="java.lang.Integer" name="com.yworks.sbgn.style.radiusX" value="12"/>
              </y:StyleProperties>
              <y:State autoResize="true" closed="false" closedHeight="80.0" closedWidth="80.0"/>
              <y:Insets bottom="15" bottomF="15.0" left="10" leftF="10.0" right="10" rightF="10.0" top="10" topF="10.0"/>
              <y:BorderInsets bottom="0" bottomF="0.0" left="0" leftF="0.0" right="0" rightF="0.0" top="0" topF="0.0"/>
            </y:GenericGroupNode>
            <y:GenericGroupNode configuration="com.yworks.sbgn.Complex">
              <y:Geometry height="80.0" width="80.0" x="295.1689453125" y="609.3747879073044"/>
              <y:Fill color="#FFFFFF" transparent="false"/>
              <y:BorderStyle color="#000000" type="line" width="1.0"/>
              <y:NodeLabel alignment="center" autoSizePolicy="content" borderDistance="8.0" fontFamily="Dialog" fontSize="12" fontStyle="plain" hasBackgroundColor="false" hasLineColor="false" height="18.701171875" horizontalTextPosition="center" iconTextGap="4" modelName="internal" modelPosition="t" textColor="#000000" verticalTextPosition="bottom" visible="true" width="41.359375" x="19.3203125" y="8.0">LABEL</y:NodeLabel>
              <y:StyleProperties>
                <y:Property class="java.lang.Integer" name="com.yworks.sbgn.style.radiusY" value="12"/>
                <y:Property class="java.lang.Integer" name="com.yworks.sbgn.style.radiusX" value="12"/>
              </y:StyleProperties>
              <y:State autoResize="true" closed="true" closedHeight="80.0" closedWidth="80.0"/>
              <y:Insets bottom="15" bottomF="15.0" left="10" leftF="10.0" right="10" rightF="10.0" top="10" topF="10.0"/>
              <y:BorderInsets bottom="0" bottomF="0.0" left="0" leftF="0.0" right="0" rightF="0.0" top="0" topF="0.0"/>
            </y:GenericGroupNode>
          </y:Realizers>
        </y:ProxyAutoBoundsNode>
      </data>
      <graph edgedefault="directed" id="n38:">
        <node id="n38::n0">
          <data key="d6">
            <y:GenericNode configuration="com.yworks.sbgn.Macromolecule">
              <y:Geometry height="40.0" width="80.0" x="405.99241720376125" y="1015.483439564849"/>
              <y:Fill color="#CCCC00" color2="#808000" transparent="false"/>
              <y:BorderStyle color="#000000" type="line" width="1.0"/>
              <y:NodeLabel alignment="center" autoSizePolicy="content" fontFamily="Dialog" fontSize="12" fontStyle="plain" hasBackgroundColor="false" hasLineColor="false" height="18.701171875" horizontalTextPosition="center" iconTextGap="4" modelName="custom" textColor="#000000" verticalTextPosition="center" visible="true" width="29.34765625" x="25.326171875" y="10.6494140625">bCat<y:LabelModel>
                  <y:SmartNodeLabelModel distance="4.0"/>
                </y:LabelModel>
                <y:ModelParameter>
                  <y:SmartNodeLabelModelParameter labelRatioX="0.0" labelRatioY="0.0" nodeRatioX="0.0" nodeRatioY="0.0" offsetX="0.0" offsetY="0.0" upX="0.0" upY="-1.0"/>
                </y:ModelParameter>
              </y:NodeLabel>
              <y:StyleProperties>
                <y:Property class="java.lang.Integer" name="com.yworks.sbgn.style.radius" value="10"/>
              </y:StyleProperties>
            </y:GenericNode>
          </data>
        </node>
        <node id="n38::n1">
          <data key="d6">
            <y:GenericNode configuration="com.yworks.sbgn.Macromolecule">
              <y:Geometry height="40.0" width="80.0" x="310.3179966454948" y="1015.483439564849"/>
              <y:Fill color="#FF9999" color2="#993366" transparent="false"/>
              <y:BorderStyle color="#000000" type="line" width="1.0"/>
              <y:NodeLabel alignment="center" autoSizePolicy="content" fontFamily="Dialog" fontSize="12" fontStyle="plain" hasBackgroundColor="false" hasLineColor="false" height="18.701171875" horizontalTextPosition="center" iconTextGap="4" modelName="custom" textColor="#000000" verticalTextPosition="center" visible="true" width="27.34375" x="26.328125" y="10.6494140625">Axin<y:LabelModel>
                  <y:SmartNodeLabelModel distance="4.0"/>
                </y:LabelModel>
                <y:ModelParameter>
                  <y:SmartNodeLabelModelParameter labelRatioX="0.0" labelRatioY="0.0" nodeRatioX="0.0" nodeRatioY="0.0" offsetX="0.0" offsetY="0.0" upX="0.0" upY="-1.0"/>
                </y:ModelParameter>
              </y:NodeLabel>
              <y:StyleProperties>
                <y:Property class="java.lang.Integer" name="com.yworks.sbgn.style.radius" value="10"/>
              </y:StyleProperties>
            </y:GenericNode>
          </data>
        </node>
      </graph>
    </node>
    <node id="n39">
      <data key="d6">
        <y:GenericNode configuration="com.yworks.sbgn.Process">
          <y:Geometry height="18.0" width="18.0" x="341.3179966454948" y="805.7385389213161"/>
          <y:Fill color="#FFCC00" transparent="false"/>
          <y:BorderStyle color="#000000" type="line" width="1.0"/>
          <y:NodeLabel alignment="center" autoSizePolicy="content" bottomInset="0" fontFamily="Dialog" fontSize="14" fontStyle="plain" hasBackgroundColor="false" hasLineColor="false" height="17.1513671875" horizontalTextPosition="center" iconTextGap="4" leftInset="0" modelName="custom" rightInset="0" textColor="#000000" topInset="0" verticalTextPosition="center" visible="true" width="7.7861328125" x="5.10693359375" y="0.42431640625">5<y:LabelModel>
              <y:SmartNodeLabelModel distance="4.0"/>
            </y:LabelModel>
            <y:ModelParameter>
              <y:SmartNodeLabelModelParameter labelRatioX="0.0" labelRatioY="0.0" nodeRatioX="0.0" nodeRatioY="0.0" offsetX="0.0" offsetY="0.0" upX="0.0" upY="-1.0"/>
            </y:ModelParameter>
          </y:NodeLabel>
        </y:GenericNode>
      </data>
    </node>
    <node id="n40">
      <data key="d6">
        <y:GenericNode configuration="com.yworks.sbgn.UnitOfInformation">
          <y:Geometry height="15.0" width="54.486923202230116" x="212.8567567248296" y="775.8995811702097"/>
          <y:Fill color="#CCCC00" transparent="false"/>
          <y:BorderStyle color="#000000" type="line" width="1.0"/>
          <y:NodeLabel alignment="center" autoSizePolicy="content" fontFamily="Dialog" fontSize="10" fontStyle="plain" hasBackgroundColor="false" hasLineColor="false" height="16.2509765625" horizontalTextPosition="center" iconTextGap="4" modelName="custom" textColor="#000000" verticalTextPosition="center" visible="true" width="26.373046875" x="14.056938163615058" y="-0.62548828125">l@ss<y:LabelModel>
              <y:SmartNodeLabelModel distance="4.0"/>
            </y:LabelModel>
            <y:ModelParameter>
              <y:SmartNodeLabelModelParameter labelRatioX="0.0" labelRatioY="0.0" nodeRatioX="0.0" nodeRatioY="0.0" offsetX="0.0" offsetY="0.0" upX="0.0" upY="-1.0"/>
            </y:ModelParameter>
          </y:NodeLabel>
          <y:NodeLabel alignment="center" autoSizePolicy="content" fontFamily="Dialog" fontSize="12" fontStyle="plain" hasBackgroundColor="false" hasLineColor="false" hasText="false" height="4.0" horizontalTextPosition="center" iconTextGap="4" modelName="custom" textColor="#000000" verticalTextPosition="center" visible="true" width="4.0" x="25.243461601115058" y="5.5">
            <y:LabelModel>
              <y:SmartNodeLabelModel distance="4.0"/>
            </y:LabelModel>
            <y:ModelParameter>
              <y:SmartNodeLabelModelParameter labelRatioX="0.0" labelRatioY="0.0" nodeRatioX="0.0" nodeRatioY="0.0" offsetX="0.0" offsetY="0.0" upX="0.0" upY="-1.0"/>
            </y:ModelParameter>
          </y:NodeLabel>
          <y:NodeLabel alignment="center" autoSizePolicy="content" fontFamily="Dialog" fontSize="12" fontStyle="plain" hasBackgroundColor="false" hasLineColor="false" hasText="false" height="4.0" horizontalTextPosition="center" iconTextGap="4" modelName="custom" textColor="#000000" verticalTextPosition="center" visible="true" width="4.0" x="25.243461601115058" y="5.5">
            <y:LabelModel>
              <y:SmartNodeLabelModel distance="4.0"/>
            </y:LabelModel>
            <y:ModelParameter>
              <y:SmartNodeLabelModelParameter labelRatioX="0.0" labelRatioY="0.0" nodeRatioX="0.0" nodeRatioY="0.0" offsetX="0.0" offsetY="0.0" upX="0.0" upY="-1.0"/>
            </y:ModelParameter>
          </y:NodeLabel>
        </y:GenericNode>
      </data>
    </node>
    <node id="n41">
      <data key="d6">
        <y:GenericNode configuration="com.yworks.sbgn.UnitOfInformation">
          <y:Geometry height="48.43491325618379" width="16.028791222254085" x="398.9819944052607" y="903.0963500968999"/>
          <y:Fill color="#CCCC00" transparent="false"/>
          <y:BorderStyle color="#000000" type="line" width="1.0"/>
          <y:NodeLabel alignment="center" autoSizePolicy="content" fontFamily="Dialog" fontSize="10" fontStyle="plain" hasBackgroundColor="false" hasLineColor="false" height="16.2509765625" horizontalTextPosition="center" iconTextGap="4" modelName="custom" rotationAngle="90.0" textColor="#000000" verticalTextPosition="center" visible="true" width="37.3447265625" x="-0.11109267012295732" y="5.545093346841895">ARM34<y:LabelModel>
              <y:SmartNodeLabelModel distance="4.0"/>
            </y:LabelModel>
            <y:ModelParameter>
              <y:SmartNodeLabelModelParameter labelRatioX="0.0" labelRatioY="0.0" nodeRatioX="0.0" nodeRatioY="0.0" offsetX="0.0" offsetY="0.0" upX="0.0" upY="-1.0"/>
            </y:ModelParameter>
          </y:NodeLabel>
        </y:GenericNode>
      </data>
    </node>
    <node id="n42">
      <data key="d6">
        <y:GenericNode configuration="com.yworks.sbgn.Process">
          <y:Geometry height="18.0" width="18.0" x="389.3179966454948" y="880.1877432744697"/>
          <y:Fill color="#FFCC00" transparent="false"/>
          <y:BorderStyle color="#000000" type="line" width="1.0"/>
          <y:NodeLabel alignment="center" autoSizePolicy="content" bottomInset="0" fontFamily="Dialog" fontSize="14" fontStyle="plain" hasBackgroundColor="false" hasLineColor="false" height="17.1513671875" horizontalTextPosition="center" iconTextGap="4" leftInset="0" modelName="custom" rightInset="0" textColor="#000000" topInset="0" verticalTextPosition="center" visible="true" width="15.572265625" x="1.2138671875" y="0.42431640625">27<y:LabelModel>
              <y:SmartNodeLabelModel distance="4.0"/>
            </y:LabelModel>
            <y:ModelParameter>
              <y:SmartNodeLabelModelParameter labelRatioX="0.0" labelRatioY="0.0" nodeRatioX="0.0" nodeRatioY="0.0" offsetX="0.0" offsetY="0.0" upX="0.0" upY="-1.0"/>
            </y:ModelParameter>
          </y:NodeLabel>
        </y:GenericNode>
      </data>
    </node>
    <node id="n43">
      <data key="d6">
        <y:GenericNode configuration="com.yworks.sbgn.UnitOfInformation">
          <y:Geometry height="48.43491325618379" width="13.630074270070793" x="415.0107856275148" y="903.0963500968999"/>
          <y:Fill color="#FF9999" transparent="false"/>
          <y:BorderStyle color="#000000" type="line" width="1.0"/>
          <y:NodeLabel alignment="center" autoSizePolicy="content" fontFamily="Dialog" fontSize="10" fontStyle="plain" hasBackgroundColor="false" hasLineColor="false" height="16.2509765625" horizontalTextPosition="center" iconTextGap="4" modelName="custom" rotationAngle="90.0" textColor="#000000" verticalTextPosition="center" visible="true" width="9.5615234375" x="-1.310451146214632" y="19.436694909341895">b<y:LabelModel>
              <y:SmartNodeLabelModel distance="4.0"/>
            </y:LabelModel>
            <y:ModelParameter>
              <y:SmartNodeLabelModelParameter labelRatioX="0.0" labelRatioY="0.0" nodeRatioX="0.0" nodeRatioY="0.0" offsetX="0.0" offsetY="0.0" upX="0.0" upY="-1.0"/>
            </y:ModelParameter>
          </y:NodeLabel>
          <y:NodeLabel alignment="center" autoSizePolicy="content" fontFamily="Dialog" fontSize="12" fontStyle="plain" hasBackgroundColor="false" hasLineColor="false" hasText="false" height="4.0" horizontalTextPosition="center" iconTextGap="4" modelName="custom" textColor="#000000" verticalTextPosition="center" visible="true" width="4.0" x="4.815037135035368" y="22.217456628091895">
            <y:LabelModel>
              <y:SmartNodeLabelModel distance="4.0"/>
            </y:LabelModel>
            <y:ModelParameter>
              <y:SmartNodeLabelModelParameter labelRatioX="0.0" labelRatioY="0.0" nodeRatioX="0.0" nodeRatioY="0.0" offsetX="0.0" offsetY="0.0" upX="0.0" upY="-1.0"/>
            </y:ModelParameter>
          </y:NodeLabel>
          <y:NodeLabel alignment="center" autoSizePolicy="content" fontFamily="Dialog" fontSize="12" fontStyle="plain" hasBackgroundColor="false" hasLineColor="false" hasText="false" height="4.0" horizontalTextPosition="center" iconTextGap="4" modelName="custom" textColor="#000000" verticalTextPosition="center" visible="true" width="4.0" x="4.815037135035368" y="22.217456628091895">
            <y:LabelModel>
              <y:SmartNodeLabelModel distance="4.0"/>
            </y:LabelModel>
            <y:ModelParameter>
              <y:SmartNodeLabelModelParameter labelRatioX="0.0" labelRatioY="0.0" nodeRatioX="0.0" nodeRatioY="0.0" offsetX="0.0" offsetY="0.0" upX="0.0" upY="-1.0"/>
            </y:ModelParameter>
          </y:NodeLabel>
        </y:GenericNode>
      </data>
    </node>
    <node id="n44">
      <data key="d6">
        <y:GenericNode configuration="com.yworks.sbgn.Process">
          <y:Geometry height="18.0" width="18.0" x="364.535137645664" y="1152.8484714336666"/>
          <y:Fill color="#FFCC00" transparent="false"/>
          <y:BorderStyle color="#000000" type="line" width="1.0"/>
          <y:NodeLabel alignment="center" autoSizePolicy="content" bottomInset="0" fontFamily="Dialog" fontSize="14" fontStyle="plain" hasBackgroundColor="false" hasLineColor="false" height="17.1513671875" horizontalTextPosition="center" iconTextGap="4" leftInset="0" modelName="custom" rightInset="0" textColor="#000000" topInset="0" verticalTextPosition="center" visible="true" width="15.572265625" x="1.2138671875" y="0.42431640625">28<y:LabelModel>
              <y:SmartNodeLabelModel distance="4.0"/>
            </y:LabelModel>
            <y:ModelParameter>
              <y:SmartNodeLabelModelParameter labelRatioX="0.0" labelRatioY="0.0" nodeRatioX="0.0" nodeRatioY="0.0" offsetX="0.0" offsetY="0.0" upX="0.0" upY="-1.0"/>
            </y:ModelParameter>
          </y:NodeLabel>
        </y:GenericNode>
      </data>
    </node>
    <node id="n45">
      <data key="d6">
        <y:GenericNode configuration="com.yworks.sbgn.UnitOfInformation">
          <y:Geometry height="15.0" width="36.14905133299493" x="390.9099164968146" y="1146.8977151988074"/>
          <y:Fill color="#CCCC00" transparent="false"/>
          <y:BorderStyle color="#000000" type="line" width="1.0"/>
          <y:NodeLabel alignment="center" autoSizePolicy="content" fontFamily="Dialog" fontSize="10" fontStyle="plain" hasBackgroundColor="false" hasLineColor="false" height="16.2509765625" horizontalTextPosition="center" iconTextGap="4" modelName="custom" textColor="#000000" verticalTextPosition="center" visible="true" width="37.3447265625" x="-0.5978376147525069" y="-0.62548828125">ARM54<y:LabelModel>
              <y:SmartNodeLabelModel distance="4.0"/>
            </y:LabelModel>
            <y:ModelParameter>
              <y:SmartNodeLabelModelParameter labelRatioX="0.0" labelRatioY="0.0" nodeRatioX="0.0" nodeRatioY="0.0" offsetX="0.0" offsetY="0.0" upX="0.0" upY="-1.0"/>
            </y:ModelParameter>
          </y:NodeLabel>
        </y:GenericNode>
      </data>
    </node>
    <node id="n46">
      <data key="d6">
        <y:GenericNode configuration="com.yworks.sbgn.UnitOfInformation">
          <y:Geometry height="15.0" width="36.14905133299493" x="390.9099164968146" y="1131.8977151988074"/>
          <y:Fill color="#FF9999" transparent="false"/>
          <y:BorderStyle color="#000000" type="line" width="1.0"/>
          <y:NodeLabel alignment="center" autoSizePolicy="content" fontFamily="Dialog" fontSize="10" fontStyle="plain" hasBackgroundColor="false" hasLineColor="false" height="16.2509765625" horizontalTextPosition="center" iconTextGap="4" modelName="custom" textColor="#000000" verticalTextPosition="center" visible="true" width="9.5615234375" x="13.293763947747493" y="-0.62548828125">b<y:LabelModel>
              <y:SmartNodeLabelModel distance="4.0"/>
            </y:LabelModel>
            <y:ModelParameter>
              <y:SmartNodeLabelModelParameter labelRatioX="0.0" labelRatioY="0.0" nodeRatioX="0.0" nodeRatioY="0.0" offsetX="0.0" offsetY="0.0" upX="0.0" upY="-1.0"/>
            </y:ModelParameter>
          </y:NodeLabel>
        </y:GenericNode>
      </data>
    </node>
    <node id="n47">
      <data key="d6">
        <y:GenericNode configuration="com.yworks.sbgn.UnitOfInformation">
          <y:Geometry height="50.694553862970906" width="14.375877593841437" x="447.1729262007925" y="1077.1956353284402"/>
          <y:Fill color="#CCCC00" transparent="false"/>
          <y:BorderStyle color="#000000" type="line" width="1.0"/>
          <y:NodeLabel alignment="center" autoSizePolicy="content" fontFamily="Dialog" fontSize="10" fontStyle="plain" hasBackgroundColor="false" hasLineColor="false" height="16.2509765625" horizontalTextPosition="center" iconTextGap="4" modelName="custom" rotationAngle="90.0" textColor="#000000" verticalTextPosition="center" visible="true" width="29.712890625" x="-0.9375494843292813" y="10.490831618985567">d@ss<y:LabelModel>
              <y:SmartNodeLabelModel distance="4.0"/>
            </y:LabelModel>
            <y:ModelParameter>
              <y:SmartNodeLabelModelParameter labelRatioX="0.0" labelRatioY="0.0" nodeRatioX="0.0" nodeRatioY="0.0" offsetX="0.0" offsetY="0.0" upX="0.0" upY="-1.0"/>
            </y:ModelParameter>
          </y:NodeLabel>
          <y:NodeLabel alignment="center" autoSizePolicy="content" fontFamily="Dialog" fontSize="12" fontStyle="plain" hasBackgroundColor="false" hasLineColor="false" hasText="false" height="4.0" horizontalTextPosition="center" iconTextGap="4" modelName="custom" textColor="#000000" verticalTextPosition="center" visible="true" width="4.0" x="5.187938796920719" y="23.347276931485567">
            <y:LabelModel>
              <y:SmartNodeLabelModel distance="4.0"/>
            </y:LabelModel>
            <y:ModelParameter>
              <y:SmartNodeLabelModelParameter labelRatioX="0.0" labelRatioY="0.0" nodeRatioX="0.0" nodeRatioY="0.0" offsetX="0.0" offsetY="0.0" upX="0.0" upY="-1.0"/>
            </y:ModelParameter>
          </y:NodeLabel>
          <y:NodeLabel alignment="center" autoSizePolicy="content" fontFamily="Dialog" fontSize="12" fontStyle="plain" hasBackgroundColor="false" hasLineColor="false" hasText="false" height="4.0" horizontalTextPosition="center" iconTextGap="4" modelName="custom" textColor="#000000" verticalTextPosition="center" visible="true" width="4.0" x="5.187938796920719" y="23.347276931485567">
            <y:LabelModel>
              <y:SmartNodeLabelModel distance="4.0"/>
            </y:LabelModel>
            <y:ModelParameter>
              <y:SmartNodeLabelModelParameter labelRatioX="0.0" labelRatioY="0.0" nodeRatioX="0.0" nodeRatioY="0.0" offsetX="0.0" offsetY="0.0" upX="0.0" upY="-1.0"/>
            </y:ModelParameter>
          </y:NodeLabel>
        </y:GenericNode>
      </data>
    </node>
    <node id="n48" yfiles.foldertype="group">
      <data key="d6">
        <y:ProxyAutoBoundsNode>
          <y:Realizers active="0">
            <y:GenericGroupNode configuration="com.yworks.sbgn.Complex">
              <y:Geometry height="112.59183673469386" width="100.0" x="748.3133452764703" y="528.1729857661905"/>
              <y:Fill color="#C0C0C0" transparent="false"/>
              <y:BorderStyle color="#000000" type="line" width="1.0"/>
              <y:NodeLabel alignment="center" autoSizePolicy="content" fontFamily="Dialog" fontSize="12" fontStyle="plain" hasBackgroundColor="false" hasLineColor="false" hasText="false" height="4.0" horizontalTextPosition="center" iconTextGap="4" modelName="internal" modelPosition="c" textColor="#000000" verticalTextPosition="bottom" visible="true" width="4.0" x="48.0" y="54.295918367346985"/>
              <y:StyleProperties>
                <y:Property class="java.lang.Integer" name="com.yworks.sbgn.style.radiusY" value="12"/>
                <y:Property class="java.lang.Integer" name="com.yworks.sbgn.style.radiusX" value="12"/>
              </y:StyleProperties>
              <y:State autoResize="true" closed="false" closedHeight="80.0" closedWidth="80.0"/>
              <y:Insets bottom="15" bottomF="15.0" left="10" leftF="10.0" right="10" rightF="10.0" top="10" topF="10.0"/>
              <y:BorderInsets bottom="0" bottomF="0.0" left="0" leftF="0.0" right="0" rightF="0.0" top="0" topF="0.0"/>
            </y:GenericGroupNode>
            <y:GenericGroupNode configuration="com.yworks.sbgn.Complex">
              <y:Geometry height="80.0" width="80.0" x="151.0" y="356.0"/>
              <y:Fill color="#FFFFFF" transparent="false"/>
              <y:BorderStyle color="#000000" type="line" width="1.0"/>
              <y:NodeLabel alignment="center" autoSizePolicy="content" borderDistance="8.0" fontFamily="Dialog" fontSize="12" fontStyle="plain" hasBackgroundColor="false" hasLineColor="false" height="18.701171875" horizontalTextPosition="center" iconTextGap="4" modelName="internal" modelPosition="t" textColor="#000000" verticalTextPosition="bottom" visible="true" width="41.359375" x="19.3203125" y="8.0">LABEL</y:NodeLabel>
              <y:StyleProperties>
                <y:Property class="java.lang.Integer" name="com.yworks.sbgn.style.radiusY" value="12"/>
                <y:Property class="java.lang.Integer" name="com.yworks.sbgn.style.radiusX" value="12"/>
              </y:StyleProperties>
              <y:State autoResize="true" closed="true" closedHeight="80.0" closedWidth="80.0"/>
              <y:Insets bottom="15" bottomF="15.0" left="10" leftF="10.0" right="10" rightF="10.0" top="10" topF="10.0"/>
              <y:BorderInsets bottom="0" bottomF="0.0" left="0" leftF="0.0" right="0" rightF="0.0" top="0" topF="0.0"/>
            </y:GenericGroupNode>
          </y:Realizers>
        </y:ProxyAutoBoundsNode>
      </data>
      <graph edgedefault="directed" id="n48:">
        <node id="n48::n0">
          <data key="d6">
            <y:GenericNode configuration="com.yworks.sbgn.Macromolecule">
              <y:Geometry height="40.0" width="80.0" x="758.3133452764703" y="585.7648225008844"/>
              <y:Fill color="#FF9999" color2="#993366" transparent="false"/>
              <y:BorderStyle color="#000000" type="line" width="1.0"/>
              <y:NodeLabel alignment="center" autoSizePolicy="content" fontFamily="Dialog" fontSize="12" fontStyle="plain" hasBackgroundColor="false" hasLineColor="false" height="18.701171875" horizontalTextPosition="center" iconTextGap="4" modelName="custom" textColor="#000000" verticalTextPosition="center" visible="true" width="27.34375" x="26.328125" y="10.6494140625">Axin<y:LabelModel>
                  <y:SmartNodeLabelModel distance="4.0"/>
                </y:LabelModel>
                <y:ModelParameter>
                  <y:SmartNodeLabelModelParameter labelRatioX="0.0" labelRatioY="0.0" nodeRatioX="0.0" nodeRatioY="0.0" offsetX="0.0" offsetY="0.0" upX="0.0" upY="-1.0"/>
                </y:ModelParameter>
              </y:NodeLabel>
              <y:StyleProperties>
                <y:Property class="java.lang.Integer" name="com.yworks.sbgn.style.radius" value="10"/>
              </y:StyleProperties>
            </y:GenericNode>
          </data>
        </node>
        <node id="n48::n1">
          <data key="d6">
            <y:GenericNode configuration="com.yworks.sbgn.Macromolecule">
              <y:Geometry height="40.0" width="80.0" x="758.3133452764703" y="538.1729857661905"/>
              <y:Fill color="#CC99FF" color2="#993366" transparent="false"/>
              <y:BorderStyle color="#000000" type="line" width="1.0"/>
              <y:NodeLabel alignment="center" autoSizePolicy="content" fontFamily="Dialog" fontSize="12" fontStyle="plain" hasBackgroundColor="false" hasLineColor="false" height="18.701171875" horizontalTextPosition="center" iconTextGap="4" modelName="custom" textColor="#000000" verticalTextPosition="center" visible="true" width="28.673828125" x="25.6630859375" y="10.6494140625">APC<y:LabelModel>
                  <y:SmartNodeLabelModel distance="4.0"/>
                </y:LabelModel>
                <y:ModelParameter>
                  <y:SmartNodeLabelModelParameter labelRatioX="0.0" labelRatioY="0.0" nodeRatioX="0.0" nodeRatioY="0.0" offsetX="0.0" offsetY="0.0" upX="0.0" upY="-1.0"/>
                </y:ModelParameter>
              </y:NodeLabel>
              <y:StyleProperties>
                <y:Property class="java.lang.Integer" name="com.yworks.sbgn.style.radius" value="10"/>
              </y:StyleProperties>
            </y:GenericNode>
          </data>
        </node>
      </graph>
    </node>
    <node id="n49">
      <data key="d6">
        <y:GenericNode configuration="com.yworks.sbgn.Process">
          <y:Geometry height="18.0" width="18.0" x="570.1984244487172" y="619.4300483941186"/>
          <y:Fill color="#FFCC00" transparent="false"/>
          <y:BorderStyle color="#000000" type="line" width="1.0"/>
          <y:NodeLabel alignment="center" autoSizePolicy="content" bottomInset="0" fontFamily="Dialog" fontSize="14" fontStyle="plain" hasBackgroundColor="false" hasLineColor="false" height="17.1513671875" horizontalTextPosition="center" iconTextGap="4" leftInset="0" modelName="custom" rightInset="0" textColor="#000000" topInset="0" verticalTextPosition="center" visible="true" width="7.7861328125" x="5.10693359375" y="0.42431640625">8<y:LabelModel>
              <y:SmartNodeLabelModel distance="4.0"/>
            </y:LabelModel>
            <y:ModelParameter>
              <y:SmartNodeLabelModelParameter labelRatioX="0.0" labelRatioY="0.0" nodeRatioX="0.0" nodeRatioY="0.0" offsetX="0.0" offsetY="0.0" upX="0.0" upY="-1.0"/>
            </y:ModelParameter>
          </y:NodeLabel>
        </y:GenericNode>
      </data>
    </node>
    <node id="n50">
      <data key="d6">
        <y:GenericNode configuration="com.yworks.sbgn.Process">
          <y:Geometry height="18.0" width="18.0" x="618.1984244487172" y="543.3832711374034"/>
          <y:Fill color="#FFCC00" transparent="false"/>
          <y:BorderStyle color="#000000" type="line" width="1.0"/>
          <y:NodeLabel alignment="center" autoSizePolicy="content" bottomInset="0" fontFamily="Dialog" fontSize="14" fontStyle="plain" hasBackgroundColor="false" hasLineColor="false" height="17.1513671875" horizontalTextPosition="center" iconTextGap="4" leftInset="0" modelName="custom" rightInset="0" textColor="#000000" topInset="0" verticalTextPosition="center" visible="true" width="7.7861328125" x="5.10693359375" y="0.42431640625">7<y:LabelModel>
              <y:SmartNodeLabelModel distance="4.0"/>
            </y:LabelModel>
            <y:ModelParameter>
              <y:SmartNodeLabelModelParameter labelRatioX="0.0" labelRatioY="0.0" nodeRatioX="0.0" nodeRatioY="0.0" offsetX="0.0" offsetY="0.0" upX="0.0" upY="-1.0"/>
            </y:ModelParameter>
          </y:NodeLabel>
        </y:GenericNode>
      </data>
    </node>
    <node id="n51">
      <data key="d6">
        <y:GenericNode configuration="com.yworks.sbgn.Process">
          <y:Geometry height="18.0" width="18.0" x="683.2558848625938" y="480.46694292909"/>
          <y:Fill color="#FFCC00" transparent="false"/>
          <y:BorderStyle color="#000000" type="line" width="1.0"/>
          <y:NodeLabel alignment="center" autoSizePolicy="content" bottomInset="0" fontFamily="Dialog" fontSize="14" fontStyle="plain" hasBackgroundColor="false" hasLineColor="false" height="17.1513671875" horizontalTextPosition="center" iconTextGap="4" leftInset="0" modelName="custom" rightInset="0" textColor="#000000" topInset="0" verticalTextPosition="center" visible="true" width="7.7861328125" x="5.10693359375" y="0.42431640625">9<y:LabelModel>
              <y:SmartNodeLabelModel distance="4.0"/>
            </y:LabelModel>
            <y:ModelParameter>
              <y:SmartNodeLabelModelParameter labelRatioX="0.0" labelRatioY="0.0" nodeRatioX="0.0" nodeRatioY="0.0" offsetX="0.0" offsetY="0.0" upX="0.0" upY="-1.0"/>
            </y:ModelParameter>
          </y:NodeLabel>
        </y:GenericNode>
      </data>
    </node>
    <node id="n52">
      <data key="d6">
        <y:GenericNode configuration="com.yworks.sbgn.Process">
          <y:Geometry height="18.0" width="18.0" x="905.1888162365576" y="601.7648225008844"/>
          <y:Fill color="#FFCC00" transparent="false"/>
          <y:BorderStyle color="#000000" type="line" width="1.0"/>
          <y:NodeLabel alignment="center" autoSizePolicy="content" bottomInset="0" fontFamily="Dialog" fontSize="14" fontStyle="plain" hasBackgroundColor="false" hasLineColor="false" height="17.1513671875" horizontalTextPosition="center" iconTextGap="4" leftInset="0" modelName="custom" rightInset="0" textColor="#000000" topInset="0" verticalTextPosition="center" visible="true" width="15.572265625" x="1.2138671875" y="0.42431640625">20<y:LabelModel>
              <y:SmartNodeLabelModel distance="4.0"/>
            </y:LabelModel>
            <y:ModelParameter>
              <y:SmartNodeLabelModelParameter labelRatioX="0.0" labelRatioY="0.0" nodeRatioX="0.0" nodeRatioY="0.0" offsetX="0.0" offsetY="0.0" upX="0.0" upY="-1.0"/>
            </y:ModelParameter>
          </y:NodeLabel>
        </y:GenericNode>
      </data>
    </node>
    <node id="n53" yfiles.foldertype="group">
      <data key="d6">
        <y:ProxyAutoBoundsNode>
          <y:Realizers active="0">
            <y:GenericGroupNode configuration="com.yworks.sbgn.Complex">
              <y:Geometry height="112.59183673469397" width="100.0" x="657.2601505744224" y="1007.7731541936362"/>
              <y:Fill color="#C0C0C0" transparent="false"/>
              <y:BorderStyle color="#000000" type="line" width="1.0"/>
              <y:NodeLabel alignment="center" autoSizePolicy="content" fontFamily="Dialog" fontSize="12" fontStyle="plain" hasBackgroundColor="false" hasLineColor="false" hasText="false" height="4.0" horizontalTextPosition="center" iconTextGap="4" modelName="internal" modelPosition="c" textColor="#000000" verticalTextPosition="bottom" visible="true" width="4.0" x="48.0" y="54.295918367346985"/>
              <y:StyleProperties>
                <y:Property class="java.lang.Integer" name="com.yworks.sbgn.style.radiusY" value="12"/>
                <y:Property class="java.lang.Integer" name="com.yworks.sbgn.style.radiusX" value="12"/>
              </y:StyleProperties>
              <y:State autoResize="true" closed="false" closedHeight="80.0" closedWidth="80.0"/>
              <y:Insets bottom="15" bottomF="15.0" left="10" leftF="10.0" right="10" rightF="10.0" top="10" topF="10.0"/>
              <y:BorderInsets bottom="0" bottomF="0.0" left="0" leftF="0.0" right="0" rightF="0.0" top="0" topF="0.0"/>
            </y:GenericGroupNode>
            <y:GenericGroupNode configuration="com.yworks.sbgn.Complex">
              <y:Geometry height="80.0" width="80.0" x="151.0" y="356.0"/>
              <y:Fill color="#FFFFFF" transparent="false"/>
              <y:BorderStyle color="#000000" type="line" width="1.0"/>
              <y:NodeLabel alignment="center" autoSizePolicy="content" borderDistance="8.0" fontFamily="Dialog" fontSize="12" fontStyle="plain" hasBackgroundColor="false" hasLineColor="false" height="18.701171875" horizontalTextPosition="center" iconTextGap="4" modelName="internal" modelPosition="t" textColor="#000000" verticalTextPosition="bottom" visible="true" width="41.359375" x="19.3203125" y="8.0">LABEL</y:NodeLabel>
              <y:StyleProperties>
                <y:Property class="java.lang.Integer" name="com.yworks.sbgn.style.radiusY" value="12"/>
                <y:Property class="java.lang.Integer" name="com.yworks.sbgn.style.radiusX" value="12"/>
              </y:StyleProperties>
              <y:State autoResize="true" closed="true" closedHeight="80.0" closedWidth="80.0"/>
              <y:Insets bottom="15" bottomF="15.0" left="10" leftF="10.0" right="10" rightF="10.0" top="10" topF="10.0"/>
              <y:BorderInsets bottom="0" bottomF="0.0" left="0" leftF="0.0" right="0" rightF="0.0" top="0" topF="0.0"/>
            </y:GenericGroupNode>
          </y:Realizers>
        </y:ProxyAutoBoundsNode>
      </data>
      <graph edgedefault="directed" id="n53:">
        <node id="n53::n0">
          <data key="d6">
            <y:GenericNode configuration="com.yworks.sbgn.Macromolecule">
              <y:Geometry height="40.0" width="80.0" x="667.2601505744224" y="1065.3649909283301"/>
              <y:Fill color="#FF9999" color2="#993366" transparent="false"/>
              <y:BorderStyle color="#000000" type="line" width="1.0"/>
              <y:NodeLabel alignment="center" autoSizePolicy="content" fontFamily="Dialog" fontSize="12" fontStyle="plain" hasBackgroundColor="false" hasLineColor="false" height="18.701171875" horizontalTextPosition="center" iconTextGap="4" modelName="custom" textColor="#000000" verticalTextPosition="center" visible="true" width="27.34375" x="26.328125" y="10.6494140625">Axin<y:LabelModel>
                  <y:SmartNodeLabelModel distance="4.0"/>
                </y:LabelModel>
                <y:ModelParameter>
                  <y:SmartNodeLabelModelParameter labelRatioX="0.0" labelRatioY="0.0" nodeRatioX="0.0" nodeRatioY="0.0" offsetX="0.0" offsetY="0.0" upX="0.0" upY="-1.0"/>
                </y:ModelParameter>
              </y:NodeLabel>
              <y:StyleProperties>
                <y:Property class="java.lang.Integer" name="com.yworks.sbgn.style.radius" value="10"/>
              </y:StyleProperties>
            </y:GenericNode>
          </data>
        </node>
        <node id="n53::n1">
          <data key="d6">
            <y:GenericNode configuration="com.yworks.sbgn.Macromolecule">
              <y:Geometry height="40.0" width="80.0" x="667.2601505744224" y="1017.7731541936362"/>
              <y:Fill color="#00CC99" color2="#009966" transparent="false"/>
              <y:BorderStyle color="#000000" type="line" width="1.0"/>
              <y:NodeLabel alignment="center" autoSizePolicy="content" fontFamily="Dialog" fontSize="12" fontStyle="plain" hasBackgroundColor="false" hasLineColor="false" height="18.701171875" horizontalTextPosition="center" iconTextGap="4" modelName="custom" textColor="#000000" verticalTextPosition="center" visible="true" width="42.689453125" x="18.6552734375" y="10.6494140625">GSK3b<y:LabelModel>
                  <y:SmartNodeLabelModel distance="4.0"/>
                </y:LabelModel>
                <y:ModelParameter>
                  <y:SmartNodeLabelModelParameter labelRatioX="0.0" labelRatioY="0.0" nodeRatioX="0.0" nodeRatioY="0.0" offsetX="0.0" offsetY="0.0" upX="0.0" upY="-1.0"/>
                </y:ModelParameter>
              </y:NodeLabel>
              <y:StyleProperties>
                <y:Property class="java.lang.Integer" name="com.yworks.sbgn.style.radius" value="10"/>
              </y:StyleProperties>
            </y:GenericNode>
          </data>
        </node>
      </graph>
    </node>
    <node id="n54" yfiles.foldertype="group">
      <data key="d6">
        <y:ProxyAutoBoundsNode>
          <y:Realizers active="0">
            <y:GenericGroupNode configuration="com.yworks.sbgn.Complex">
              <y:Geometry height="112.59183673469386" width="100.0" x="698.8613221545053" y="852.4323587562595"/>
              <y:Fill color="#C0C0C0" transparent="false"/>
              <y:BorderStyle color="#000000" type="line" width="1.0"/>
              <y:NodeLabel alignment="center" autoSizePolicy="content" fontFamily="Dialog" fontSize="12" fontStyle="plain" hasBackgroundColor="false" hasLineColor="false" hasText="false" height="4.0" horizontalTextPosition="center" iconTextGap="4" modelName="internal" modelPosition="c" textColor="#000000" verticalTextPosition="bottom" visible="true" width="4.0" x="48.0" y="54.29591836734687"/>
              <y:StyleProperties>
                <y:Property class="java.lang.Integer" name="com.yworks.sbgn.style.radiusY" value="12"/>
                <y:Property class="java.lang.Integer" name="com.yworks.sbgn.style.radiusX" value="12"/>
              </y:StyleProperties>
              <y:State autoResize="true" closed="false" closedHeight="80.0" closedWidth="80.0"/>
              <y:Insets bottom="15" bottomF="15.0" left="10" leftF="10.0" right="10" rightF="10.0" top="10" topF="10.0"/>
              <y:BorderInsets bottom="0" bottomF="0.0" left="0" leftF="0.0" right="0" rightF="0.0" top="0" topF="0.0"/>
            </y:GenericGroupNode>
            <y:GenericGroupNode configuration="com.yworks.sbgn.Complex">
              <y:Geometry height="80.0" width="80.0" x="151.0" y="356.0"/>
              <y:Fill color="#FFFFFF" transparent="false"/>
              <y:BorderStyle color="#000000" type="line" width="1.0"/>
              <y:NodeLabel alignment="center" autoSizePolicy="content" borderDistance="8.0" fontFamily="Dialog" fontSize="12" fontStyle="plain" hasBackgroundColor="false" hasLineColor="false" height="18.701171875" horizontalTextPosition="center" iconTextGap="4" modelName="internal" modelPosition="t" textColor="#000000" verticalTextPosition="bottom" visible="true" width="41.359375" x="19.3203125" y="8.0">LABEL</y:NodeLabel>
              <y:StyleProperties>
                <y:Property class="java.lang.Integer" name="com.yworks.sbgn.style.radiusY" value="12"/>
                <y:Property class="java.lang.Integer" name="com.yworks.sbgn.style.radiusX" value="12"/>
              </y:StyleProperties>
              <y:State autoResize="true" closed="true" closedHeight="80.0" closedWidth="80.0"/>
              <y:Insets bottom="15" bottomF="15.0" left="10" leftF="10.0" right="10" rightF="10.0" top="10" topF="10.0"/>
              <y:BorderInsets bottom="0" bottomF="0.0" left="0" leftF="0.0" right="0" rightF="0.0" top="0" topF="0.0"/>
            </y:GenericGroupNode>
          </y:Realizers>
        </y:ProxyAutoBoundsNode>
      </data>
      <graph edgedefault="directed" id="n54:">
        <node id="n54::n0">
          <data key="d6">
            <y:GenericNode configuration="com.yworks.sbgn.Macromolecule">
              <y:Geometry height="40.0" width="80.0" x="708.8613221545053" y="910.0241954909534"/>
              <y:Fill color="#FF9999" color2="#993366" transparent="false"/>
              <y:BorderStyle color="#000000" type="line" width="1.0"/>
              <y:NodeLabel alignment="center" autoSizePolicy="content" fontFamily="Dialog" fontSize="12" fontStyle="plain" hasBackgroundColor="false" hasLineColor="false" height="18.701171875" horizontalTextPosition="center" iconTextGap="4" modelName="custom" textColor="#000000" verticalTextPosition="center" visible="true" width="27.34375" x="26.328125" y="10.6494140625">Axin<y:LabelModel>
                  <y:SmartNodeLabelModel distance="4.0"/>
                </y:LabelModel>
                <y:ModelParameter>
                  <y:SmartNodeLabelModelParameter labelRatioX="0.0" labelRatioY="0.0" nodeRatioX="0.0" nodeRatioY="0.0" offsetX="0.0" offsetY="0.0" upX="0.0" upY="-1.0"/>
                </y:ModelParameter>
              </y:NodeLabel>
              <y:StyleProperties>
                <y:Property class="java.lang.Integer" name="com.yworks.sbgn.style.radius" value="10"/>
              </y:StyleProperties>
            </y:GenericNode>
          </data>
        </node>
        <node id="n54::n1">
          <data key="d6">
            <y:GenericNode configuration="com.yworks.sbgn.Macromolecule">
              <y:Geometry height="40.0" width="80.0" x="708.8613221545053" y="862.4323587562595"/>
              <y:Fill color="#8B4513" color2="#BC8F8F" transparent="false"/>
              <y:BorderStyle color="#000000" type="line" width="1.0"/>
              <y:NodeLabel alignment="center" autoSizePolicy="content" fontFamily="Dialog" fontSize="12" fontStyle="plain" hasBackgroundColor="false" hasLineColor="false" height="18.701171875" horizontalTextPosition="center" iconTextGap="4" modelName="custom" textColor="#000000" verticalTextPosition="center" visible="true" width="34.017578125" x="22.9912109375" y="10.6494140625">CK1a<y:LabelModel>
                  <y:SmartNodeLabelModel distance="4.0"/>
                </y:LabelModel>
                <y:ModelParameter>
                  <y:SmartNodeLabelModelParameter labelRatioX="0.0" labelRatioY="0.0" nodeRatioX="0.0" nodeRatioY="0.0" offsetX="0.0" offsetY="0.0" upX="0.0" upY="-1.0"/>
                </y:ModelParameter>
              </y:NodeLabel>
              <y:StyleProperties>
                <y:Property class="java.lang.Integer" name="com.yworks.sbgn.style.radius" value="10"/>
              </y:StyleProperties>
            </y:GenericNode>
          </data>
        </node>
      </graph>
    </node>
    <node id="n55">
      <data key="d6">
        <y:GenericNode configuration="com.yworks.sbgn.Process">
          <y:Geometry height="18.0" width="18.0" x="619.2601505744224" y="1055.0690725609832"/>
          <y:Fill color="#FFCC00" transparent="false"/>
          <y:BorderStyle color="#000000" type="line" width="1.0"/>
          <y:NodeLabel alignment="center" autoSizePolicy="content" bottomInset="0" fontFamily="Dialog" fontSize="14" fontStyle="plain" hasBackgroundColor="false" hasLineColor="false" height="17.1513671875" horizontalTextPosition="center" iconTextGap="4" leftInset="0" modelName="custom" rightInset="0" textColor="#000000" topInset="0" verticalTextPosition="center" visible="true" width="15.572265625" x="1.2138671875" y="0.42431640625">13<y:LabelModel>
              <y:SmartNodeLabelModel distance="4.0"/>
            </y:LabelModel>
            <y:ModelParameter>
              <y:SmartNodeLabelModelParameter labelRatioX="0.0" labelRatioY="0.0" nodeRatioX="0.0" nodeRatioY="0.0" offsetX="0.0" offsetY="0.0" upX="0.0" upY="-1.0"/>
            </y:ModelParameter>
          </y:NodeLabel>
        </y:GenericNode>
      </data>
    </node>
    <node id="n56">
      <data key="d6">
        <y:GenericNode configuration="com.yworks.sbgn.UnitOfInformation">
          <y:Geometry height="34.17126599226822" width="16.028791222254085" x="595.2061362424442" y="1020.8978065687149"/>
          <y:Fill color="#FF9999" transparent="false"/>
          <y:BorderStyle color="#000000" type="line" width="1.0"/>
          <y:NodeLabel alignment="center" autoSizePolicy="content" fontFamily="Dialog" fontSize="10" fontStyle="plain" hasBackgroundColor="false" hasLineColor="false" height="16.2509765625" horizontalTextPosition="center" iconTextGap="4" modelName="custom" rotationAngle="90.0" textColor="#000000" verticalTextPosition="center" visible="true" width="17.3447265625" x="-0.11109267012295732" y="8.413269714884109">gid<y:LabelModel>
              <y:SmartNodeLabelModel distance="4.0"/>
            </y:LabelModel>
            <y:ModelParameter>
              <y:SmartNodeLabelModelParameter labelRatioX="0.0" labelRatioY="0.0" nodeRatioX="0.0" nodeRatioY="0.0" offsetX="0.0" offsetY="0.0" upX="0.0" upY="-1.0"/>
            </y:ModelParameter>
          </y:NodeLabel>
        </y:GenericNode>
      </data>
    </node>
    <node id="n57">
      <data key="d6">
        <y:GenericNode configuration="com.yworks.sbgn.UnitOfInformation">
          <y:Geometry height="34.17126599226822" width="16.028791222254085" x="595.2061362424442" y="1073.0690725609832"/>
          <y:Fill color="#00CC99" color2="#009966" transparent="false"/>
          <y:BorderStyle color="#000000" type="line" width="1.0"/>
          <y:NodeLabel alignment="center" autoSizePolicy="content" fontFamily="Dialog" fontSize="10" fontStyle="plain" hasBackgroundColor="false" hasLineColor="false" height="16.2509765625" horizontalTextPosition="center" iconTextGap="4" modelName="custom" rotationAngle="90.0" textColor="#000000" verticalTextPosition="center" visible="true" width="9.5615234375" x="-0.11109267012295732" y="12.304871277384109">a<y:LabelModel>
              <y:SmartNodeLabelModel distance="4.0"/>
            </y:LabelModel>
            <y:ModelParameter>
              <y:SmartNodeLabelModelParameter labelRatioX="0.0" labelRatioY="0.0" nodeRatioX="0.0" nodeRatioY="0.0" offsetX="0.0" offsetY="0.0" upX="0.0" upY="-1.0"/>
            </y:ModelParameter>
          </y:NodeLabel>
        </y:GenericNode>
      </data>
    </node>
    <node id="n58">
      <data key="d6">
        <y:GenericNode configuration="com.yworks.sbgn.Process">
          <y:Geometry height="18.0" width="18.0" x="739.8613221545053" y="805.7385389213161"/>
          <y:Fill color="#FFCC00" transparent="false"/>
          <y:BorderStyle color="#000000" type="line" width="1.0"/>
          <y:NodeLabel alignment="center" autoSizePolicy="content" bottomInset="0" fontFamily="Dialog" fontSize="14" fontStyle="plain" hasBackgroundColor="false" hasLineColor="false" height="17.1513671875" horizontalTextPosition="center" iconTextGap="4" leftInset="0" modelName="custom" rightInset="0" textColor="#000000" topInset="0" verticalTextPosition="center" visible="true" width="15.572265625" x="1.2138671875" y="0.42431640625">14<y:LabelModel>
              <y:SmartNodeLabelModel distance="4.0"/>
            </y:LabelModel>
            <y:ModelParameter>
              <y:SmartNodeLabelModelParameter labelRatioX="0.0" labelRatioY="0.0" nodeRatioX="0.0" nodeRatioY="0.0" offsetX="0.0" offsetY="0.0" upX="0.0" upY="-1.0"/>
            </y:ModelParameter>
          </y:NodeLabel>
        </y:GenericNode>
      </data>
    </node>
    <node id="n59">
      <data key="d6">
        <y:GenericNode configuration="com.yworks.sbgn.UnitOfInformation">
          <y:Geometry height="15.0" width="36.14905133299493" x="692.7122708215104" y="777.8444126453106"/>
          <y:Fill color="#FF9999" transparent="false"/>
          <y:BorderStyle color="#000000" type="line" width="1.0"/>
          <y:NodeLabel alignment="center" autoSizePolicy="content" fontFamily="Dialog" fontSize="10" fontStyle="plain" hasBackgroundColor="false" hasLineColor="false" height="16.2509765625" horizontalTextPosition="center" iconTextGap="4" modelName="custom" textColor="#000000" verticalTextPosition="center" visible="true" width="9.5615234375" x="13.293763947747493" y="-0.62548828125">e<y:LabelModel>
              <y:SmartNodeLabelModel distance="4.0"/>
            </y:LabelModel>
            <y:ModelParameter>
              <y:SmartNodeLabelModelParameter labelRatioX="0.0" labelRatioY="0.0" nodeRatioX="0.0" nodeRatioY="0.0" offsetX="0.0" offsetY="0.0" upX="0.0" upY="-1.0"/>
            </y:ModelParameter>
          </y:NodeLabel>
          <y:NodeLabel alignment="center" autoSizePolicy="content" fontFamily="Dialog" fontSize="12" fontStyle="plain" hasBackgroundColor="false" hasLineColor="false" hasText="false" height="4.0" horizontalTextPosition="center" iconTextGap="4" modelName="custom" textColor="#000000" verticalTextPosition="center" visible="true" width="4.0" x="16.074525666497493" y="5.5">
            <y:LabelModel>
              <y:SmartNodeLabelModel distance="4.0"/>
            </y:LabelModel>
            <y:ModelParameter>
              <y:SmartNodeLabelModelParameter labelRatioX="0.0" labelRatioY="0.0" nodeRatioX="0.0" nodeRatioY="0.0" offsetX="0.0" offsetY="0.0" upX="0.0" upY="-1.0"/>
            </y:ModelParameter>
          </y:NodeLabel>
          <y:NodeLabel alignment="center" autoSizePolicy="content" fontFamily="Dialog" fontSize="12" fontStyle="plain" hasBackgroundColor="false" hasLineColor="false" hasText="false" height="4.0" horizontalTextPosition="center" iconTextGap="4" modelName="custom" textColor="#000000" verticalTextPosition="center" visible="true" width="4.0" x="16.074525666497493" y="5.5">
            <y:LabelModel>
              <y:SmartNodeLabelModel distance="4.0"/>
            </y:LabelModel>
            <y:ModelParameter>
              <y:SmartNodeLabelModelParameter labelRatioX="0.0" labelRatioY="0.0" nodeRatioX="0.0" nodeRatioY="0.0" offsetX="0.0" offsetY="0.0" upX="0.0" upY="-1.0"/>
            </y:ModelParameter>
          </y:NodeLabel>
        </y:GenericNode>
      </data>
    </node>
    <node id="n60">
      <data key="d6">
        <y:GenericNode configuration="com.yworks.sbgn.UnitOfInformation">
          <y:Geometry height="12.569123173810112" width="29.419921875" x="758.8613221545053" y="779.0598510584056"/>
          <y:Fill color="#FF9966" transparent="false"/>
          <y:BorderStyle color="#000000" type="line" width="1.0"/>
          <y:NodeLabel alignment="center" autoSizePolicy="content" fontFamily="Dialog" fontSize="10" fontStyle="plain" hasBackgroundColor="false" hasLineColor="false" height="16.2509765625" horizontalTextPosition="center" iconTextGap="4" modelName="custom" textColor="#000000" verticalTextPosition="center" visible="true" width="9.5615234375" x="9.92919921875" y="-1.8409266943449438">e<y:LabelModel>
              <y:SmartNodeLabelModel distance="4.0"/>
            </y:LabelModel>
            <y:ModelParameter>
              <y:SmartNodeLabelModelParameter labelRatioX="0.0" labelRatioY="0.0" nodeRatioX="0.0" nodeRatioY="0.0" offsetX="0.0" offsetY="0.0" upX="0.0" upY="-1.0"/>
            </y:ModelParameter>
          </y:NodeLabel>
        </y:GenericNode>
      </data>
    </node>
    <node id="n61" yfiles.foldertype="group">
      <data key="d6">
        <y:ProxyAutoBoundsNode>
          <y:Realizers active="0">
            <y:GenericGroupNode configuration="com.yworks.sbgn.Complex">
              <y:Geometry height="112.59183673469374" width="108.39775820784462" x="1099.8951996174096" y="551.1993706566332"/>
              <y:Fill color="#C0C0C0" transparent="false"/>
              <y:BorderStyle color="#000000" type="line" width="1.0"/>
              <y:NodeLabel alignment="center" autoSizePolicy="content" fontFamily="Dialog" fontSize="12" fontStyle="plain" hasBackgroundColor="false" hasLineColor="false" hasText="false" height="4.0" horizontalTextPosition="center" iconTextGap="4" modelName="internal" modelPosition="c" textColor="#000000" verticalTextPosition="bottom" visible="true" width="4.0" x="52.19887910392231" y="54.29591836734687"/>
              <y:StyleProperties>
                <y:Property class="java.lang.Integer" name="com.yworks.sbgn.style.radiusY" value="12"/>
                <y:Property class="java.lang.Integer" name="com.yworks.sbgn.style.radiusX" value="12"/>
              </y:StyleProperties>
              <y:State autoResize="true" closed="false" closedHeight="80.0" closedWidth="80.0"/>
              <y:Insets bottom="15" bottomF="15.0" left="10" leftF="10.0" right="10" rightF="10.0" top="10" topF="10.0"/>
              <y:BorderInsets bottom="0" bottomF="0.0" left="8" leftF="8.397758207844618" right="0" rightF="0.0" top="0" topF="0.0"/>
            </y:GenericGroupNode>
            <y:GenericGroupNode configuration="com.yworks.sbgn.Complex">
              <y:Geometry height="80.0" width="80.0" x="151.0" y="356.0"/>
              <y:Fill color="#FFFFFF" transparent="false"/>
              <y:BorderStyle color="#000000" type="line" width="1.0"/>
              <y:NodeLabel alignment="center" autoSizePolicy="content" borderDistance="8.0" fontFamily="Dialog" fontSize="12" fontStyle="plain" hasBackgroundColor="false" hasLineColor="false" height="18.701171875" horizontalTextPosition="center" iconTextGap="4" modelName="internal" modelPosition="t" textColor="#000000" verticalTextPosition="bottom" visible="true" width="41.359375" x="19.3203125" y="8.0">LABEL</y:NodeLabel>
              <y:StyleProperties>
                <y:Property class="java.lang.Integer" name="com.yworks.sbgn.style.radiusY" value="12"/>
                <y:Property class="java.lang.Integer" name="com.yworks.sbgn.style.radiusX" value="12"/>
              </y:StyleProperties>
              <y:State autoResize="true" closed="true" closedHeight="80.0" closedWidth="80.0"/>
              <y:Insets bottom="15" bottomF="15.0" left="10" leftF="10.0" right="10" rightF="10.0" top="10" topF="10.0"/>
              <y:BorderInsets bottom="0" bottomF="0.0" left="0" leftF="0.0" right="0" rightF="0.0" top="0" topF="0.0"/>
            </y:GenericGroupNode>
          </y:Realizers>
        </y:ProxyAutoBoundsNode>
      </data>
      <graph edgedefault="directed" id="n61:">
        <node id="n61::n0">
          <data key="d6">
            <y:GenericNode configuration="com.yworks.sbgn.Macromolecule">
              <y:Geometry height="40.0" width="80.0" x="1118.2929578252542" y="608.7912073913269"/>
              <y:Fill color="#CCCC00" color2="#808000" transparent="false"/>
              <y:BorderStyle color="#000000" type="line" width="1.0"/>
              <y:NodeLabel alignment="center" autoSizePolicy="content" fontFamily="Dialog" fontSize="12" fontStyle="plain" hasBackgroundColor="false" hasLineColor="false" height="18.701171875" horizontalTextPosition="center" iconTextGap="4" modelName="custom" textColor="#000000" verticalTextPosition="center" visible="true" width="29.34765625" x="25.326171875" y="10.6494140625">bCat<y:LabelModel>
                  <y:SmartNodeLabelModel distance="4.0"/>
                </y:LabelModel>
                <y:ModelParameter>
                  <y:SmartNodeLabelModelParameter labelRatioX="0.0" labelRatioY="0.0" nodeRatioX="0.0" nodeRatioY="0.0" offsetX="0.0" offsetY="0.0" upX="0.0" upY="-1.0"/>
                </y:ModelParameter>
              </y:NodeLabel>
              <y:StyleProperties>
                <y:Property class="java.lang.Integer" name="com.yworks.sbgn.style.radius" value="10"/>
              </y:StyleProperties>
            </y:GenericNode>
          </data>
        </node>
        <node id="n61::n1">
          <data key="d6">
            <y:GenericNode configuration="com.yworks.sbgn.Macromolecule">
              <y:Geometry height="40.0" width="80.0" x="1118.2929578252542" y="561.1993706566332"/>
              <y:Fill color="#8B4513" color2="#BC8F8F" transparent="false"/>
              <y:BorderStyle color="#000000" type="line" width="1.0"/>
              <y:NodeLabel alignment="center" autoSizePolicy="content" fontFamily="Dialog" fontSize="12" fontStyle="plain" hasBackgroundColor="false" hasLineColor="false" height="18.701171875" horizontalTextPosition="center" iconTextGap="4" modelName="custom" textColor="#000000" verticalTextPosition="center" visible="true" width="34.017578125" x="22.9912109375" y="10.6494140625">CK1a<y:LabelModel>
                  <y:SmartNodeLabelModel distance="4.0"/>
                </y:LabelModel>
                <y:ModelParameter>
                  <y:SmartNodeLabelModelParameter labelRatioX="0.0" labelRatioY="0.0" nodeRatioX="0.0" nodeRatioY="0.0" offsetX="0.0" offsetY="0.0" upX="0.0" upY="-1.0"/>
                </y:ModelParameter>
              </y:NodeLabel>
              <y:StyleProperties>
                <y:Property class="java.lang.Integer" name="com.yworks.sbgn.style.radius" value="10"/>
              </y:StyleProperties>
            </y:GenericNode>
          </data>
        </node>
      </graph>
    </node>
    <node id="n62" yfiles.foldertype="group">
      <data key="d6">
        <y:ProxyAutoBoundsNode>
          <y:Realizers active="0">
            <y:GenericGroupNode configuration="com.yworks.sbgn.Complex">
              <y:Geometry height="112.59183673469386" width="100.0" x="1087.758095623368" y="286.5230367230088"/>
              <y:Fill color="#C0C0C0" transparent="false"/>
              <y:BorderStyle color="#000000" type="line" width="1.0"/>
              <y:NodeLabel alignment="center" autoSizePolicy="content" fontFamily="Dialog" fontSize="12" fontStyle="plain" hasBackgroundColor="false" hasLineColor="false" hasText="false" height="4.0" horizontalTextPosition="center" iconTextGap="4" modelName="internal" modelPosition="c" textColor="#000000" verticalTextPosition="bottom" visible="true" width="4.0" x="48.0" y="54.29591836734693"/>
              <y:StyleProperties>
                <y:Property class="java.lang.Integer" name="com.yworks.sbgn.style.radiusY" value="12"/>
                <y:Property class="java.lang.Integer" name="com.yworks.sbgn.style.radiusX" value="12"/>
              </y:StyleProperties>
              <y:State autoResize="true" closed="false" closedHeight="80.0" closedWidth="80.0"/>
              <y:Insets bottom="15" bottomF="15.0" left="10" leftF="10.0" right="10" rightF="10.0" top="10" topF="10.0"/>
              <y:BorderInsets bottom="0" bottomF="0.0" left="0" leftF="0.0" right="0" rightF="0.0" top="0" topF="0.0"/>
            </y:GenericGroupNode>
            <y:GenericGroupNode configuration="com.yworks.sbgn.Complex">
              <y:Geometry height="80.0" width="80.0" x="151.0" y="356.0"/>
              <y:Fill color="#FFFFFF" transparent="false"/>
              <y:BorderStyle color="#000000" type="line" width="1.0"/>
              <y:NodeLabel alignment="center" autoSizePolicy="content" borderDistance="8.0" fontFamily="Dialog" fontSize="12" fontStyle="plain" hasBackgroundColor="false" hasLineColor="false" height="18.701171875" horizontalTextPosition="center" iconTextGap="4" modelName="internal" modelPosition="t" textColor="#000000" verticalTextPosition="bottom" visible="true" width="41.359375" x="19.3203125" y="8.0">LABEL</y:NodeLabel>
              <y:StyleProperties>
                <y:Property class="java.lang.Integer" name="com.yworks.sbgn.style.radiusY" value="12"/>
                <y:Property class="java.lang.Integer" name="com.yworks.sbgn.style.radiusX" value="12"/>
              </y:StyleProperties>
              <y:State autoResize="true" closed="true" closedHeight="80.0" closedWidth="80.0"/>
              <y:Insets bottom="15" bottomF="15.0" left="10" leftF="10.0" right="10" rightF="10.0" top="10" topF="10.0"/>
              <y:BorderInsets bottom="0" bottomF="0.0" left="0" leftF="0.0" right="0" rightF="0.0" top="0" topF="0.0"/>
            </y:GenericGroupNode>
          </y:Realizers>
        </y:ProxyAutoBoundsNode>
      </data>
      <graph edgedefault="directed" id="n62:">
        <node id="n62::n0">
          <data key="d6">
            <y:GenericNode configuration="com.yworks.sbgn.Macromolecule">
              <y:Geometry height="40.0" width="80.0" x="1097.758095623368" y="344.11487345770263"/>
              <y:Fill color="#FF99FF" color2="#993366" transparent="false"/>
              <y:BorderStyle color="#000000" type="line" width="1.0"/>
              <y:NodeLabel alignment="center" autoSizePolicy="content" fontFamily="Dialog" fontSize="12" fontStyle="plain" hasBackgroundColor="false" hasLineColor="false" height="18.701171875" horizontalTextPosition="center" iconTextGap="4" modelName="custom" textColor="#000000" verticalTextPosition="center" visible="true" width="28.673828125" x="25.6630859375" y="10.6494140625">APC<y:LabelModel>
                  <y:SmartNodeLabelModel distance="4.0"/>
                </y:LabelModel>
                <y:ModelParameter>
                  <y:SmartNodeLabelModelParameter labelRatioX="0.0" labelRatioY="0.0" nodeRatioX="0.0" nodeRatioY="0.0" offsetX="0.0" offsetY="0.0" upX="0.0" upY="-1.0"/>
                </y:ModelParameter>
              </y:NodeLabel>
              <y:StyleProperties>
                <y:Property class="java.lang.Integer" name="com.yworks.sbgn.style.radius" value="10"/>
              </y:StyleProperties>
            </y:GenericNode>
          </data>
        </node>
        <node id="n62::n1">
          <data key="d6">
            <y:GenericNode configuration="com.yworks.sbgn.Macromolecule">
              <y:Geometry height="40.0" width="80.0" x="1097.758095623368" y="296.5230367230088"/>
              <y:Fill color="#00CC99" color2="#009966" transparent="false"/>
              <y:BorderStyle color="#000000" type="line" width="1.0"/>
              <y:NodeLabel alignment="center" autoSizePolicy="content" fontFamily="Dialog" fontSize="12" fontStyle="plain" hasBackgroundColor="false" hasLineColor="false" height="18.701171875" horizontalTextPosition="center" iconTextGap="4" modelName="custom" textColor="#000000" verticalTextPosition="center" visible="true" width="42.689453125" x="18.6552734375" y="10.6494140625">GSK3b<y:LabelModel>
                  <y:SmartNodeLabelModel distance="4.0"/>
                </y:LabelModel>
                <y:ModelParameter>
                  <y:SmartNodeLabelModelParameter labelRatioX="0.0" labelRatioY="0.0" nodeRatioX="0.0" nodeRatioY="0.0" offsetX="0.0" offsetY="0.0" upX="0.0" upY="-1.0"/>
                </y:ModelParameter>
              </y:NodeLabel>
              <y:StyleProperties>
                <y:Property class="java.lang.Integer" name="com.yworks.sbgn.style.radius" value="10"/>
              </y:StyleProperties>
            </y:GenericNode>
          </data>
        </node>
      </graph>
    </node>
    <node id="n63" yfiles.foldertype="group">
      <data key="d6">
        <y:ProxyAutoBoundsNode>
          <y:Realizers active="0">
            <y:GenericGroupNode configuration="com.yworks.sbgn.Complex">
              <y:Geometry height="126.45388583221808" width="100.0" x="1087.758095623368" y="14.64448167003647"/>
              <y:Fill color="#C0C0C0" transparent="false"/>
              <y:BorderStyle color="#000000" type="line" width="1.0"/>
              <y:NodeLabel alignment="center" autoSizePolicy="content" fontFamily="Dialog" fontSize="12" fontStyle="plain" hasBackgroundColor="false" hasLineColor="false" hasText="false" height="4.0" horizontalTextPosition="center" iconTextGap="4" modelName="internal" modelPosition="c" textColor="#000000" verticalTextPosition="bottom" visible="true" width="4.0" x="48.0" y="61.22694291610904"/>
              <y:StyleProperties>
                <y:Property class="java.lang.Integer" name="com.yworks.sbgn.style.radiusY" value="12"/>
                <y:Property class="java.lang.Integer" name="com.yworks.sbgn.style.radiusX" value="12"/>
              </y:StyleProperties>
              <y:State autoResize="true" closed="false" closedHeight="80.0" closedWidth="80.0"/>
              <y:Insets bottom="15" bottomF="15.0" left="10" leftF="10.0" right="10" rightF="10.0" top="10" topF="10.0"/>
              <y:BorderInsets bottom="0" bottomF="0.0" left="0" leftF="0.0" right="0" rightF="0.0" top="14" topF="13.86204909752422"/>
            </y:GenericGroupNode>
            <y:GenericGroupNode configuration="com.yworks.sbgn.Complex">
              <y:Geometry height="80.0" width="80.0" x="151.0" y="356.0"/>
              <y:Fill color="#FFFFFF" transparent="false"/>
              <y:BorderStyle color="#000000" type="line" width="1.0"/>
              <y:NodeLabel alignment="center" autoSizePolicy="content" borderDistance="8.0" fontFamily="Dialog" fontSize="12" fontStyle="plain" hasBackgroundColor="false" hasLineColor="false" height="18.701171875" horizontalTextPosition="center" iconTextGap="4" modelName="internal" modelPosition="t" textColor="#000000" verticalTextPosition="bottom" visible="true" width="41.359375" x="19.3203125" y="8.0">LABEL</y:NodeLabel>
              <y:StyleProperties>
                <y:Property class="java.lang.Integer" name="com.yworks.sbgn.style.radiusY" value="12"/>
                <y:Property class="java.lang.Integer" name="com.yworks.sbgn.style.radiusX" value="12"/>
              </y:StyleProperties>
              <y:State autoResize="true" closed="true" closedHeight="80.0" closedWidth="80.0"/>
              <y:Insets bottom="15" bottomF="15.0" left="10" leftF="10.0" right="10" rightF="10.0" top="10" topF="10.0"/>
              <y:BorderInsets bottom="0" bottomF="0.0" left="0" leftF="0.0" right="0" rightF="0.0" top="0" topF="0.0"/>
            </y:GenericGroupNode>
          </y:Realizers>
        </y:ProxyAutoBoundsNode>
      </data>
      <graph edgedefault="directed" id="n63:">
        <node id="n63::n0">
          <data key="d6">
            <y:GenericNode configuration="com.yworks.sbgn.Macromolecule">
              <y:Geometry height="40.0" width="80.0" x="1097.758095623368" y="86.09836750225455"/>
              <y:Fill color="#CCCC00" color2="#808000" transparent="false"/>
              <y:BorderStyle color="#000000" type="line" width="1.0"/>
              <y:NodeLabel alignment="center" autoSizePolicy="content" fontFamily="Dialog" fontSize="12" fontStyle="plain" hasBackgroundColor="false" hasLineColor="false" height="18.701171875" horizontalTextPosition="center" iconTextGap="4" modelName="custom" textColor="#000000" verticalTextPosition="center" visible="true" width="29.34765625" x="25.326171875" y="10.6494140625">bCat<y:LabelModel>
                  <y:SmartNodeLabelModel distance="4.0"/>
                </y:LabelModel>
                <y:ModelParameter>
                  <y:SmartNodeLabelModelParameter labelRatioX="0.0" labelRatioY="0.0" nodeRatioX="0.0" nodeRatioY="0.0" offsetX="0.0" offsetY="0.0" upX="0.0" upY="-1.0"/>
                </y:ModelParameter>
              </y:NodeLabel>
              <y:StyleProperties>
                <y:Property class="java.lang.Integer" name="com.yworks.sbgn.style.radius" value="10"/>
              </y:StyleProperties>
            </y:GenericNode>
          </data>
        </node>
        <node id="n63::n1">
          <data key="d6">
            <y:GenericNode configuration="com.yworks.sbgn.Macromolecule">
              <y:Geometry height="40.0" width="80.0" x="1097.758095623368" y="38.50653076756069"/>
              <y:Fill color="#00CC99" color2="#009966" transparent="false"/>
              <y:BorderStyle color="#000000" type="line" width="1.0"/>
              <y:NodeLabel alignment="center" autoSizePolicy="content" fontFamily="Dialog" fontSize="12" fontStyle="plain" hasBackgroundColor="false" hasLineColor="false" height="18.701171875" horizontalTextPosition="center" iconTextGap="4" modelName="custom" textColor="#000000" verticalTextPosition="center" visible="true" width="42.689453125" x="18.6552734375" y="10.6494140625">GSK3b<y:LabelModel>
                  <y:SmartNodeLabelModel distance="4.0"/>
                </y:LabelModel>
                <y:ModelParameter>
                  <y:SmartNodeLabelModelParameter labelRatioX="0.0" labelRatioY="0.0" nodeRatioX="0.0" nodeRatioY="0.0" offsetX="0.0" offsetY="0.0" upX="0.0" upY="-1.0"/>
                </y:ModelParameter>
              </y:NodeLabel>
              <y:StyleProperties>
                <y:Property class="java.lang.Integer" name="com.yworks.sbgn.style.radius" value="10"/>
              </y:StyleProperties>
            </y:GenericNode>
          </data>
        </node>
      </graph>
    </node>
    <node id="n64">
      <data key="d6">
        <y:GenericNode configuration="com.yworks.sbgn.Process">
          <y:Geometry height="18.0" width="18.0" x="1128.758095623368" y="184.47966877505993"/>
          <y:Fill color="#FFCC00" transparent="false"/>
          <y:BorderStyle color="#000000" type="line" width="1.0"/>
          <y:NodeLabel alignment="center" autoSizePolicy="content" bottomInset="0" fontFamily="Dialog" fontSize="14" fontStyle="plain" hasBackgroundColor="false" hasLineColor="false" hasText="false" height="0.0" horizontalTextPosition="center" iconTextGap="4" leftInset="0" modelName="custom" rightInset="0" textColor="#000000" topInset="0" verticalTextPosition="center" visible="true" width="0.0" x="9.0" y="9.0">
            <y:LabelModel>
              <y:SmartNodeLabelModel distance="4.0"/>
            </y:LabelModel>
            <y:ModelParameter>
              <y:SmartNodeLabelModelParameter labelRatioX="0.0" labelRatioY="0.0" nodeRatioX="0.0" nodeRatioY="0.0" offsetX="0.0" offsetY="0.0" upX="0.0" upY="-1.0"/>
            </y:ModelParameter>
          </y:NodeLabel>
          <y:NodeLabel alignment="center" autoSizePolicy="content" fontFamily="Dialog" fontSize="12" fontStyle="plain" hasBackgroundColor="false" hasLineColor="false" height="18.701171875" horizontalTextPosition="center" iconTextGap="4" modelName="custom" textColor="#000000" verticalTextPosition="center" visible="true" width="17.34765625" x="0.326171875" y="-0.3505859375">16
<y:LabelModel>
              <y:SmartNodeLabelModel distance="4.0"/>
            </y:LabelModel>
            <y:ModelParameter>
              <y:SmartNodeLabelModelParameter labelRatioX="0.0" labelRatioY="0.0" nodeRatioX="0.0" nodeRatioY="0.0" offsetX="0.0" offsetY="0.0" upX="0.0" upY="-1.0"/>
            </y:ModelParameter>
          </y:NodeLabel>
        </y:GenericNode>
      </data>
    </node>
    <node id="n65">
      <data key="d6">
        <y:GenericNode configuration="com.yworks.sbgn.UnitOfInformation">
          <y:Geometry height="15.0" width="54.486923202230116" x="1067.122121088143" y="445.47734018311485"/>
          <y:Fill color="#FF99FF" color2="#FFFFFF" transparent="false"/>
          <y:BorderStyle color="#000000" type="line" width="1.0"/>
          <y:NodeLabel alignment="center" autoSizePolicy="content" fontFamily="Dialog" fontSize="10" fontStyle="plain" hasBackgroundColor="false" hasLineColor="false" height="16.2509765625" horizontalTextPosition="center" iconTextGap="4" modelName="custom" textColor="#000000" verticalTextPosition="center" visible="true" width="38.0576171875" x="8.214653007365087" y="-0.62548828125">U@a20<y:LabelModel>
              <y:SmartNodeLabelModel distance="4.0"/>
            </y:LabelModel>
            <y:ModelParameter>
              <y:SmartNodeLabelModelParameter labelRatioX="0.0" labelRatioY="0.0" nodeRatioX="0.0" nodeRatioY="0.0" offsetX="0.0" offsetY="0.0" upX="0.0" upY="-1.0"/>
            </y:ModelParameter>
          </y:NodeLabel>
          <y:NodeLabel alignment="center" autoSizePolicy="content" fontFamily="Dialog" fontSize="12" fontStyle="plain" hasBackgroundColor="false" hasLineColor="false" hasText="false" height="4.0" horizontalTextPosition="center" iconTextGap="4" modelName="custom" textColor="#000000" verticalTextPosition="center" visible="true" width="4.0" x="25.243461601115087" y="5.5">
            <y:LabelModel>
              <y:SmartNodeLabelModel distance="4.0"/>
            </y:LabelModel>
            <y:ModelParameter>
              <y:SmartNodeLabelModelParameter labelRatioX="0.0" labelRatioY="0.0" nodeRatioX="0.0" nodeRatioY="0.0" offsetX="0.0" offsetY="0.0" upX="0.0" upY="-1.0"/>
            </y:ModelParameter>
          </y:NodeLabel>
          <y:NodeLabel alignment="center" autoSizePolicy="content" fontFamily="Dialog" fontSize="12" fontStyle="plain" hasBackgroundColor="false" hasLineColor="false" hasText="false" height="4.0" horizontalTextPosition="center" iconTextGap="4" modelName="custom" textColor="#000000" verticalTextPosition="center" visible="true" width="4.0" x="25.243461601115087" y="5.5">
            <y:LabelModel>
              <y:SmartNodeLabelModel distance="4.0"/>
            </y:LabelModel>
            <y:ModelParameter>
              <y:SmartNodeLabelModelParameter labelRatioX="0.0" labelRatioY="0.0" nodeRatioX="0.0" nodeRatioY="0.0" offsetX="0.0" offsetY="0.0" upX="0.0" upY="-1.0"/>
            </y:ModelParameter>
          </y:NodeLabel>
        </y:GenericNode>
      </data>
    </node>
    <node id="n66">
      <data key="d6">
        <y:GenericNode configuration="com.yworks.sbgn.UnitOfInformation">
          <y:Geometry height="15.0" width="65.0009765625" x="1059.5219423394528" y="178.46760782045837"/>
          <y:Fill color="#CCCC00" transparent="false"/>
          <y:BorderStyle color="#000000" type="line" width="1.0"/>
          <y:NodeLabel alignment="center" autoSizePolicy="content" fontFamily="Dialog" fontSize="10" fontStyle="plain" hasBackgroundColor="false" hasLineColor="false" height="16.2509765625" horizontalTextPosition="center" iconTextGap="4" modelName="custom" textColor="#000000" verticalTextPosition="center" visible="true" width="53.0673828125" x="5.966796875" y="-0.62548828125">P@s33s37<y:LabelModel>
              <y:SmartNodeLabelModel distance="4.0"/>
            </y:LabelModel>
            <y:ModelParameter>
              <y:SmartNodeLabelModelParameter labelRatioX="0.0" labelRatioY="0.0" nodeRatioX="0.0" nodeRatioY="0.0" offsetX="0.0" offsetY="0.0" upX="0.0" upY="-1.0"/>
            </y:ModelParameter>
          </y:NodeLabel>
          <y:NodeLabel alignment="center" autoSizePolicy="content" fontFamily="Dialog" fontSize="12" fontStyle="plain" hasBackgroundColor="false" hasLineColor="false" hasText="false" height="4.0" horizontalTextPosition="center" iconTextGap="4" modelName="custom" textColor="#000000" verticalTextPosition="center" visible="true" width="4.0" x="30.50048828125" y="5.5">
            <y:LabelModel>
              <y:SmartNodeLabelModel distance="4.0"/>
            </y:LabelModel>
            <y:ModelParameter>
              <y:SmartNodeLabelModelParameter labelRatioX="0.0" labelRatioY="0.0" nodeRatioX="0.0" nodeRatioY="0.0" offsetX="0.0" offsetY="0.0" upX="0.0" upY="-1.0"/>
            </y:ModelParameter>
          </y:NodeLabel>
        </y:GenericNode>
      </data>
    </node>
    <node id="n67">
      <data key="d6">
        <y:GenericNode configuration="com.yworks.sbgn.UnitOfInformation">
          <y:Geometry height="15.0" width="65.0009765625" x="1150.5344962061051" y="178.46760782045837"/>
          <y:Fill color="#CCCC00" transparent="false"/>
          <y:BorderStyle color="#000000" type="line" width="1.0"/>
          <y:NodeLabel alignment="center" autoSizePolicy="content" fontFamily="Dialog" fontSize="10" fontStyle="plain" hasBackgroundColor="false" hasLineColor="false" height="16.2509765625" horizontalTextPosition="center" iconTextGap="4" modelName="custom" textColor="#000000" verticalTextPosition="center" visible="true" width="53.619140625" x="5.69091796875" y="-0.62548828125">U@s33s37<y:LabelModel>
              <y:SmartNodeLabelModel distance="4.0"/>
            </y:LabelModel>
            <y:ModelParameter>
              <y:SmartNodeLabelModelParameter labelRatioX="0.0" labelRatioY="0.0" nodeRatioX="0.0" nodeRatioY="0.0" offsetX="0.0" offsetY="0.0" upX="0.0" upY="-1.0"/>
            </y:ModelParameter>
          </y:NodeLabel>
          <y:NodeLabel alignment="center" autoSizePolicy="content" fontFamily="Dialog" fontSize="12" fontStyle="plain" hasBackgroundColor="false" hasLineColor="false" hasText="false" height="4.0" horizontalTextPosition="center" iconTextGap="4" modelName="custom" textColor="#000000" verticalTextPosition="center" visible="true" width="4.0" x="30.50048828125" y="5.5">
            <y:LabelModel>
              <y:SmartNodeLabelModel distance="4.0"/>
            </y:LabelModel>
            <y:ModelParameter>
              <y:SmartNodeLabelModelParameter labelRatioX="0.0" labelRatioY="0.0" nodeRatioX="0.0" nodeRatioY="0.0" offsetX="0.0" offsetY="0.0" upX="0.0" upY="-1.0"/>
            </y:ModelParameter>
          </y:NodeLabel>
        </y:GenericNode>
      </data>
    </node>
    <node id="n68">
      <data key="d6">
        <y:GenericNode configuration="com.yworks.sbgn.UnitOfInformation">
          <y:Geometry height="15.0" width="41.58940926060245" x="1040.6287575845026" y="47.400076032760325"/>
          <y:Fill color="#CCCC00" transparent="false"/>
          <y:BorderStyle color="#000000" type="line" width="1.0"/>
          <y:NodeLabel alignment="center" autoSizePolicy="content" fontFamily="Dialog" fontSize="10" fontStyle="plain" hasBackgroundColor="false" hasLineColor="false" height="16.2509765625" horizontalTextPosition="center" iconTextGap="4" modelName="custom" textColor="#000000" verticalTextPosition="center" visible="true" width="26.373046875" x="7.608181192801112" y="-0.62548828125">l@ss<y:LabelModel>
              <y:SmartNodeLabelModel distance="4.0"/>
            </y:LabelModel>
            <y:ModelParameter>
              <y:SmartNodeLabelModelParameter labelRatioX="0.0" labelRatioY="0.0" nodeRatioX="0.0" nodeRatioY="0.0" offsetX="0.0" offsetY="0.0" upX="0.0" upY="-1.0"/>
            </y:ModelParameter>
          </y:NodeLabel>
        </y:GenericNode>
      </data>
    </node>
    <node id="n69">
      <data key="d6">
        <y:GenericNode configuration="com.yworks.sbgn.UnitOfInformation">
          <y:Geometry height="15.0" width="41.58940926060234" x="993.028941411467" y="47.400076032760325"/>
          <y:Fill color="#CCCC00" transparent="false"/>
          <y:BorderStyle color="#000000" type="line" width="1.0"/>
          <y:NodeLabel alignment="center" autoSizePolicy="content" fontFamily="Dialog" fontSize="10" fontStyle="plain" hasBackgroundColor="false" hasLineColor="false" height="16.2509765625" horizontalTextPosition="center" iconTextGap="4" modelName="custom" textColor="#000000" verticalTextPosition="center" visible="true" width="36.9443359375" x="2.322536661551112" y="-0.62548828125">P@s45<y:LabelModel>
              <y:SmartNodeLabelModel distance="4.0"/>
            </y:LabelModel>
            <y:ModelParameter>
              <y:SmartNodeLabelModelParameter labelRatioX="0.0" labelRatioY="0.0" nodeRatioX="0.0" nodeRatioY="0.0" offsetX="0.0" offsetY="0.0" upX="0.0" upY="-1.0"/>
            </y:ModelParameter>
          </y:NodeLabel>
        </y:GenericNode>
      </data>
    </node>
    <node id="n70">
      <data key="d6">
        <y:GenericNode configuration="com.yworks.sbgn.Process">
          <y:Geometry height="18.0" width="18.0" x="1128.758095623368" y="451.4087020841125"/>
          <y:Fill color="#FFCC00" transparent="false"/>
          <y:BorderStyle color="#000000" type="line" width="1.0"/>
          <y:NodeLabel alignment="center" autoSizePolicy="content" bottomInset="0" fontFamily="Dialog" fontSize="14" fontStyle="plain" hasBackgroundColor="false" hasLineColor="false" height="17.1513671875" horizontalTextPosition="center" iconTextGap="4" leftInset="0" modelName="custom" rightInset="0" textColor="#000000" topInset="0" verticalTextPosition="center" visible="true" width="15.572265625" x="1.2138671875" y="0.42431640625">17<y:LabelModel>
              <y:SmartNodeLabelModel distance="4.0"/>
            </y:LabelModel>
            <y:ModelParameter>
              <y:SmartNodeLabelModelParameter labelRatioX="0.0" labelRatioY="0.0" nodeRatioX="0.0" nodeRatioY="0.0" offsetX="0.0" offsetY="0.0" upX="0.0" upY="-1.0"/>
            </y:ModelParameter>
          </y:NodeLabel>
        </y:GenericNode>
      </data>
    </node>
    <node id="n71">
      <data key="d6">
        <y:GenericNode configuration="com.yworks.sbgn.UnitOfInformation">
          <y:Geometry height="15.0" width="56.6839135348809" x="1151.6090442903733" y="445.47734018311485"/>
          <y:Fill color="#FF99FF" color2="#FFFFFF" transparent="false"/>
          <y:BorderStyle color="#000000" type="line" width="1.0"/>
          <y:NodeLabel alignment="center" autoSizePolicy="content" fontFamily="Dialog" fontSize="10" fontStyle="plain" hasBackgroundColor="false" hasLineColor="false" height="16.2509765625" horizontalTextPosition="center" iconTextGap="4" modelName="custom" textColor="#000000" verticalTextPosition="center" visible="true" width="37.505859375" x="9.589027079940479" y="-0.62548828125">P@a20<y:LabelModel>
              <y:SmartNodeLabelModel distance="4.0"/>
            </y:LabelModel>
            <y:ModelParameter>
              <y:SmartNodeLabelModelParameter labelRatioX="0.0" labelRatioY="0.0" nodeRatioX="0.0" nodeRatioY="0.0" offsetX="0.0" offsetY="0.0" upX="0.0" upY="-1.0"/>
            </y:ModelParameter>
          </y:NodeLabel>
          <y:NodeLabel alignment="center" autoSizePolicy="content" fontFamily="Dialog" fontSize="12" fontStyle="plain" hasBackgroundColor="false" hasLineColor="false" hasText="false" height="4.0" horizontalTextPosition="center" iconTextGap="4" modelName="custom" textColor="#000000" verticalTextPosition="center" visible="true" width="4.0" x="26.34195676744048" y="5.5">
            <y:LabelModel>
              <y:SmartNodeLabelModel distance="4.0"/>
            </y:LabelModel>
            <y:ModelParameter>
              <y:SmartNodeLabelModelParameter labelRatioX="0.0" labelRatioY="0.0" nodeRatioX="0.0" nodeRatioY="0.0" offsetX="0.0" offsetY="0.0" upX="0.0" upY="-1.0"/>
            </y:ModelParameter>
          </y:NodeLabel>
          <y:NodeLabel alignment="center" autoSizePolicy="content" fontFamily="Dialog" fontSize="12" fontStyle="plain" hasBackgroundColor="false" hasLineColor="false" hasText="false" height="4.0" horizontalTextPosition="center" iconTextGap="4" modelName="custom" textColor="#000000" verticalTextPosition="center" visible="true" width="4.0" x="26.34195676744048" y="5.5">
            <y:LabelModel>
              <y:SmartNodeLabelModel distance="4.0"/>
            </y:LabelModel>
            <y:ModelParameter>
              <y:SmartNodeLabelModelParameter labelRatioX="0.0" labelRatioY="0.0" nodeRatioX="0.0" nodeRatioY="0.0" offsetX="0.0" offsetY="0.0" upX="0.0" upY="-1.0"/>
            </y:ModelParameter>
          </y:NodeLabel>
        </y:GenericNode>
      </data>
    </node>
    <node id="n72">
      <data key="d6">
        <y:GenericNode configuration="com.yworks.sbgn.Process">
          <y:Geometry height="18.0" width="18.0" x="1149.2929578252542" y="709.3106332157228"/>
          <y:Fill color="#FFCC00" transparent="false"/>
          <y:BorderStyle color="#000000" type="line" width="1.0"/>
          <y:NodeLabel alignment="center" autoSizePolicy="content" bottomInset="0" fontFamily="Dialog" fontSize="14" fontStyle="plain" hasBackgroundColor="false" hasLineColor="false" height="17.1513671875" horizontalTextPosition="center" iconTextGap="4" leftInset="0" modelName="custom" rightInset="0" textColor="#000000" topInset="0" verticalTextPosition="center" visible="true" width="15.572265625" x="1.2138671875" y="0.42431640625">15<y:LabelModel>
              <y:SmartNodeLabelModel distance="4.0"/>
            </y:LabelModel>
            <y:ModelParameter>
              <y:SmartNodeLabelModelParameter labelRatioX="0.0" labelRatioY="0.0" nodeRatioX="0.0" nodeRatioY="0.0" offsetX="0.0" offsetY="0.0" upX="0.0" upY="-1.0"/>
            </y:ModelParameter>
          </y:NodeLabel>
        </y:GenericNode>
      </data>
    </node>
    <node id="n73">
      <data key="d6">
        <y:GenericNode configuration="com.yworks.sbgn.UnitOfInformation">
          <y:Geometry height="15.0" width="41.58940926060262" x="1173.2665473641846" y="703.3446543165409"/>
          <y:Fill color="#CCCC00" transparent="false"/>
          <y:BorderStyle color="#000000" type="line" width="1.0"/>
          <y:NodeLabel alignment="center" autoSizePolicy="content" fontFamily="Dialog" fontSize="10" fontStyle="plain" hasBackgroundColor="false" hasLineColor="false" height="16.2509765625" horizontalTextPosition="center" iconTextGap="4" modelName="custom" textColor="#000000" verticalTextPosition="center" visible="true" width="36.9443359375" x="2.3225366615513394" y="-0.62548828125">P@s45<y:LabelModel>
              <y:SmartNodeLabelModel distance="4.0"/>
            </y:LabelModel>
            <y:ModelParameter>
              <y:SmartNodeLabelModelParameter labelRatioX="0.0" labelRatioY="0.0" nodeRatioX="0.0" nodeRatioY="0.0" offsetX="0.0" offsetY="0.0" upX="0.0" upY="-1.0"/>
            </y:ModelParameter>
          </y:NodeLabel>
          <y:NodeLabel alignment="center" autoSizePolicy="content" fontFamily="Dialog" fontSize="12" fontStyle="plain" hasBackgroundColor="false" hasLineColor="false" hasText="false" height="4.0" horizontalTextPosition="center" iconTextGap="4" modelName="custom" textColor="#000000" verticalTextPosition="center" visible="true" width="4.0" x="18.79470463030134" y="5.5">
            <y:LabelModel>
              <y:SmartNodeLabelModel distance="4.0"/>
            </y:LabelModel>
            <y:ModelParameter>
              <y:SmartNodeLabelModelParameter labelRatioX="0.0" labelRatioY="0.0" nodeRatioX="0.0" nodeRatioY="0.0" offsetX="0.0" offsetY="0.0" upX="0.0" upY="-1.0"/>
            </y:ModelParameter>
          </y:NodeLabel>
          <y:NodeLabel alignment="center" autoSizePolicy="content" fontFamily="Dialog" fontSize="12" fontStyle="plain" hasBackgroundColor="false" hasLineColor="false" hasText="false" height="4.0" horizontalTextPosition="center" iconTextGap="4" modelName="custom" textColor="#000000" verticalTextPosition="center" visible="true" width="4.0" x="18.79470463030134" y="5.5">
            <y:LabelModel>
              <y:SmartNodeLabelModel distance="4.0"/>
            </y:LabelModel>
            <y:ModelParameter>
              <y:SmartNodeLabelModelParameter labelRatioX="0.0" labelRatioY="0.0" nodeRatioX="0.0" nodeRatioY="0.0" offsetX="0.0" offsetY="0.0" upX="0.0" upY="-1.0"/>
            </y:ModelParameter>
          </y:NodeLabel>
        </y:GenericNode>
      </data>
    </node>
    <node id="n74">
      <data key="d6">
        <y:GenericNode configuration="com.yworks.sbgn.UnitOfInformation">
          <y:Geometry height="15.0" width="41.58940926060262" x="1101.6771381035821" y="703.3446543165409"/>
          <y:Fill color="#CCCC00" transparent="false"/>
          <y:BorderStyle color="#000000" type="line" width="1.0"/>
          <y:NodeLabel alignment="center" autoSizePolicy="content" fontFamily="Dialog" fontSize="10" fontStyle="plain" hasBackgroundColor="false" hasLineColor="false" height="16.2509765625" horizontalTextPosition="center" iconTextGap="4" modelName="custom" textColor="#000000" verticalTextPosition="center" visible="true" width="37.49609375" x="2.0466577553013394" y="-0.62548828125">U@s45<y:LabelModel>
              <y:SmartNodeLabelModel distance="4.0"/>
            </y:LabelModel>
            <y:ModelParameter>
              <y:SmartNodeLabelModelParameter labelRatioX="0.0" labelRatioY="0.0" nodeRatioX="0.0" nodeRatioY="0.0" offsetX="0.0" offsetY="0.0" upX="0.0" upY="-1.0"/>
            </y:ModelParameter>
          </y:NodeLabel>
          <y:NodeLabel alignment="center" autoSizePolicy="content" fontFamily="Dialog" fontSize="12" fontStyle="plain" hasBackgroundColor="false" hasLineColor="false" hasText="false" height="4.0" horizontalTextPosition="center" iconTextGap="4" modelName="custom" textColor="#000000" verticalTextPosition="center" visible="true" width="4.0" x="18.79470463030134" y="5.5">
            <y:LabelModel>
              <y:SmartNodeLabelModel distance="4.0"/>
            </y:LabelModel>
            <y:ModelParameter>
              <y:SmartNodeLabelModelParameter labelRatioX="0.0" labelRatioY="0.0" nodeRatioX="0.0" nodeRatioY="0.0" offsetX="0.0" offsetY="0.0" upX="0.0" upY="-1.0"/>
            </y:ModelParameter>
          </y:NodeLabel>
          <y:NodeLabel alignment="center" autoSizePolicy="content" fontFamily="Dialog" fontSize="12" fontStyle="plain" hasBackgroundColor="false" hasLineColor="false" hasText="false" height="4.0" horizontalTextPosition="center" iconTextGap="4" modelName="custom" textColor="#000000" verticalTextPosition="center" visible="true" width="4.0" x="18.79470463030134" y="5.5">
            <y:LabelModel>
              <y:SmartNodeLabelModel distance="4.0"/>
            </y:LabelModel>
            <y:ModelParameter>
              <y:SmartNodeLabelModelParameter labelRatioX="0.0" labelRatioY="0.0" nodeRatioX="0.0" nodeRatioY="0.0" offsetX="0.0" offsetY="0.0" upX="0.0" upY="-1.0"/>
            </y:ModelParameter>
          </y:NodeLabel>
        </y:GenericNode>
      </data>
    </node>
    <node id="n75">
      <data key="d6">
        <y:GenericNode configuration="com.yworks.sbgn.UnitOfInformation">
          <y:Geometry height="15.0" width="41.58940926060245" x="1046.7035485646518" y="591.0504279942209"/>
          <y:Fill color="#CCCC00" transparent="false"/>
          <y:BorderStyle color="#000000" type="line" width="1.0"/>
          <y:NodeLabel alignment="center" autoSizePolicy="content" fontFamily="Dialog" fontSize="10" fontStyle="plain" hasBackgroundColor="false" hasLineColor="false" height="16.2509765625" horizontalTextPosition="center" iconTextGap="4" modelName="custom" textColor="#000000" verticalTextPosition="center" visible="true" width="26.373046875" x="7.608181192801339" y="-0.62548828125">l@ss<y:LabelModel>
              <y:SmartNodeLabelModel distance="4.0"/>
            </y:LabelModel>
            <y:ModelParameter>
              <y:SmartNodeLabelModelParameter labelRatioX="0.0" labelRatioY="0.0" nodeRatioX="0.0" nodeRatioY="0.0" offsetX="0.0" offsetY="0.0" upX="0.0" upY="-1.0"/>
            </y:ModelParameter>
          </y:NodeLabel>
        </y:GenericNode>
      </data>
    </node>
    <node id="n76" yfiles.foldertype="group">
      <data key="d6">
        <y:ProxyAutoBoundsNode>
          <y:Realizers active="0">
            <y:GenericGroupNode configuration="com.yworks.sbgn.Complex">
              <y:Geometry height="154.46713551006007" width="102.29810266598975" x="1092.016559903623" y="866.7515839322011"/>
              <y:Fill color="#C0C0C0" transparent="false"/>
              <y:BorderStyle color="#000000" type="line" width="1.0"/>
              <y:NodeLabel alignment="center" autoSizePolicy="content" fontFamily="Dialog" fontSize="12" fontStyle="plain" hasBackgroundColor="false" hasLineColor="false" hasText="false" height="4.0" horizontalTextPosition="center" iconTextGap="4" modelName="internal" modelPosition="c" textColor="#000000" verticalTextPosition="bottom" visible="true" width="4.0" x="49.14905133299476" y="75.23356775502998"/>
              <y:StyleProperties>
                <y:Property class="java.lang.Integer" name="com.yworks.sbgn.style.radiusY" value="12"/>
                <y:Property class="java.lang.Integer" name="com.yworks.sbgn.style.radiusX" value="12"/>
              </y:StyleProperties>
              <y:State autoResize="true" closed="false" closedHeight="80.0" closedWidth="80.0"/>
              <y:Insets bottom="15" bottomF="15.0" left="10" leftF="10.0" right="10" rightF="10.0" top="10" topF="10.0"/>
              <y:BorderInsets bottom="0" bottomF="0.0" left="1" leftF="1.1754617940644039" right="1" rightF="1.1226408719253413" top="0" topF="0.0"/>
            </y:GenericGroupNode>
            <y:GenericGroupNode configuration="com.yworks.sbgn.Complex">
              <y:Geometry height="80.0" width="80.0" x="151.0" y="356.0"/>
              <y:Fill color="#FFFFFF" transparent="false"/>
              <y:BorderStyle color="#000000" type="line" width="1.0"/>
              <y:NodeLabel alignment="center" autoSizePolicy="content" borderDistance="8.0" fontFamily="Dialog" fontSize="12" fontStyle="plain" hasBackgroundColor="false" hasLineColor="false" height="18.701171875" horizontalTextPosition="center" iconTextGap="4" modelName="internal" modelPosition="t" textColor="#000000" verticalTextPosition="bottom" visible="true" width="41.359375" x="19.3203125" y="8.0">LABEL</y:NodeLabel>
              <y:StyleProperties>
                <y:Property class="java.lang.Integer" name="com.yworks.sbgn.style.radiusY" value="12"/>
                <y:Property class="java.lang.Integer" name="com.yworks.sbgn.style.radiusX" value="12"/>
              </y:StyleProperties>
              <y:State autoResize="true" closed="true" closedHeight="80.0" closedWidth="80.0"/>
              <y:Insets bottom="15" bottomF="15.0" left="10" leftF="10.0" right="10" rightF="10.0" top="10" topF="10.0"/>
              <y:BorderInsets bottom="0" bottomF="0.0" left="0" leftF="0.0" right="0" rightF="0.0" top="0" topF="0.0"/>
            </y:GenericGroupNode>
          </y:Realizers>
        </y:ProxyAutoBoundsNode>
      </data>
      <graph edgedefault="directed" id="n76:">
        <node id="n76::n0">
          <data key="d6">
            <y:GenericNode configuration="com.yworks.sbgn.Macromolecule">
              <y:Geometry height="40.0" width="80.0" x="1103.1920216976873" y="966.2187194422612"/>
              <y:Fill color="#CCCC00" color2="#808000" transparent="false"/>
              <y:BorderStyle color="#000000" type="line" width="1.0"/>
              <y:NodeLabel alignment="center" autoSizePolicy="content" fontFamily="Dialog" fontSize="12" fontStyle="plain" hasBackgroundColor="false" hasLineColor="false" height="18.701171875" horizontalTextPosition="center" iconTextGap="4" modelName="custom" textColor="#000000" verticalTextPosition="center" visible="true" width="29.34765625" x="25.326171875" y="10.6494140625">bCat<y:LabelModel>
                  <y:SmartNodeLabelModel distance="4.0"/>
                </y:LabelModel>
                <y:ModelParameter>
                  <y:SmartNodeLabelModelParameter labelRatioX="0.0" labelRatioY="0.0" nodeRatioX="0.0" nodeRatioY="0.0" offsetX="0.0" offsetY="0.0" upX="0.0" upY="-1.0"/>
                </y:ModelParameter>
              </y:NodeLabel>
              <y:StyleProperties>
                <y:Property class="java.lang.Integer" name="com.yworks.sbgn.style.radius" value="10"/>
              </y:StyleProperties>
            </y:GenericNode>
          </data>
        </node>
        <node id="n76::n1">
          <data key="d6">
            <y:GenericNode configuration="com.yworks.sbgn.Macromolecule">
              <y:Geometry height="40.0" width="80.0" x="1103.1920216976873" y="921.4851516872312"/>
              <y:Fill color="#FF9999" color2="#993366" transparent="false"/>
              <y:BorderStyle color="#000000" type="line" width="1.0"/>
              <y:NodeLabel alignment="center" autoSizePolicy="content" fontFamily="Dialog" fontSize="12" fontStyle="plain" hasBackgroundColor="false" hasLineColor="false" height="18.701171875" horizontalTextPosition="center" iconTextGap="4" modelName="custom" textColor="#000000" verticalTextPosition="center" visible="true" width="27.34375" x="26.328125" y="10.6494140625">Axin<y:LabelModel>
                  <y:SmartNodeLabelModel distance="4.0"/>
                </y:LabelModel>
                <y:ModelParameter>
                  <y:SmartNodeLabelModelParameter labelRatioX="0.0" labelRatioY="0.0" nodeRatioX="0.0" nodeRatioY="0.0" offsetX="0.0" offsetY="0.0" upX="0.0" upY="-1.0"/>
                </y:ModelParameter>
              </y:NodeLabel>
              <y:StyleProperties>
                <y:Property class="java.lang.Integer" name="com.yworks.sbgn.style.radius" value="10"/>
              </y:StyleProperties>
            </y:GenericNode>
          </data>
        </node>
        <node id="n76::n2">
          <data key="d6">
            <y:GenericNode configuration="com.yworks.sbgn.Macromolecule">
              <y:Geometry height="40.0" width="80.0" x="1103.1920216976873" y="876.7515839322011"/>
              <y:Fill color="#FF99FF" color2="#993366" transparent="false"/>
              <y:BorderStyle color="#000000" type="line" width="1.0"/>
              <y:NodeLabel alignment="center" autoSizePolicy="content" fontFamily="Dialog" fontSize="12" fontStyle="plain" hasBackgroundColor="false" hasLineColor="false" height="18.701171875" horizontalTextPosition="center" iconTextGap="4" modelName="custom" textColor="#000000" verticalTextPosition="center" visible="true" width="28.673828125" x="25.6630859375" y="10.6494140625">APC<y:LabelModel>
                  <y:SmartNodeLabelModel distance="4.0"/>
                </y:LabelModel>
                <y:ModelParameter>
                  <y:SmartNodeLabelModelParameter labelRatioX="0.0" labelRatioY="0.0" nodeRatioX="0.0" nodeRatioY="0.0" offsetX="0.0" offsetY="0.0" upX="0.0" upY="-1.0"/>
                </y:ModelParameter>
              </y:NodeLabel>
              <y:StyleProperties>
                <y:Property class="java.lang.Integer" name="com.yworks.sbgn.style.radius" value="10"/>
              </y:StyleProperties>
            </y:GenericNode>
          </data>
        </node>
      </graph>
    </node>
    <node id="n77">
      <data key="d6">
        <y:GenericNode configuration="com.yworks.sbgn.Process">
          <y:Geometry height="18.0" width="18.0" x="1116.1920216976873" y="777.0027005532432"/>
          <y:Fill color="#FFCC00" transparent="false"/>
          <y:BorderStyle color="#000000" type="line" width="1.0"/>
          <y:NodeLabel alignment="center" autoSizePolicy="content" bottomInset="0" fontFamily="Dialog" fontSize="14" fontStyle="plain" hasBackgroundColor="false" hasLineColor="false" height="17.1513671875" horizontalTextPosition="center" iconTextGap="4" leftInset="0" modelName="custom" rightInset="0" textColor="#000000" topInset="0" verticalTextPosition="center" visible="true" width="7.7861328125" x="5.10693359375" y="0.42431640625">1<y:LabelModel>
              <y:SmartNodeLabelModel distance="4.0"/>
            </y:LabelModel>
            <y:ModelParameter>
              <y:SmartNodeLabelModelParameter labelRatioX="0.0" labelRatioY="0.0" nodeRatioX="0.0" nodeRatioY="0.0" offsetX="0.0" offsetY="0.0" upX="0.0" upY="-1.0"/>
            </y:ModelParameter>
          </y:NodeLabel>
        </y:GenericNode>
      </data>
    </node>
    <node id="n78">
      <data key="d6">
        <y:GenericNode configuration="com.yworks.sbgn.UnitOfInformation">
          <y:Geometry height="15.0" width="34.617306740792856" x="1000.8410952740146" y="885.7049703150117"/>
          <y:Fill color="#FF99FF" transparent="false"/>
          <y:BorderStyle color="#000000" type="line" width="1.0"/>
          <y:NodeLabel alignment="center" autoSizePolicy="content" fontFamily="Dialog" fontSize="10" fontStyle="plain" hasBackgroundColor="false" hasLineColor="false" height="16.2509765625" horizontalTextPosition="center" iconTextGap="4" modelName="custom" textColor="#000000" verticalTextPosition="center" visible="true" width="9.0" x="12.808653370396428" y="-0.62548828125">s<y:LabelModel>
              <y:SmartNodeLabelModel distance="4.0"/>
            </y:LabelModel>
            <y:ModelParameter>
              <y:SmartNodeLabelModelParameter labelRatioX="0.0" labelRatioY="0.0" nodeRatioX="0.0" nodeRatioY="0.0" offsetX="0.0" offsetY="0.0" upX="0.0" upY="-1.0"/>
            </y:ModelParameter>
          </y:NodeLabel>
        </y:GenericNode>
      </data>
    </node>
    <node id="n79">
      <data key="d6">
        <y:GenericNode configuration="com.yworks.sbgn.UnitOfInformation">
          <y:Geometry height="16.04661361718945" width="34.617306740792856" x="1000.8410952740146" y="900.7049703150117"/>
          <y:Fill color="#FF9966" transparent="false"/>
          <y:BorderStyle color="#000000" type="line" width="1.0"/>
          <y:NodeLabel alignment="center" autoSizePolicy="content" fontFamily="Dialog" fontSize="10" fontStyle="plain" hasBackgroundColor="false" hasLineColor="false" height="16.2509765625" horizontalTextPosition="center" iconTextGap="4" modelName="custom" textColor="#000000" verticalTextPosition="center" visible="true" width="17.8916015625" x="8.362852589146428" y="-0.10218147265527477">rgs<y:LabelModel>
              <y:SmartNodeLabelModel distance="4.0"/>
            </y:LabelModel>
            <y:ModelParameter>
              <y:SmartNodeLabelModelParameter labelRatioX="0.0" labelRatioY="0.0" nodeRatioX="0.0" nodeRatioY="0.0" offsetX="0.0" offsetY="0.0" upX="0.0" upY="-1.0"/>
            </y:ModelParameter>
          </y:NodeLabel>
        </y:GenericNode>
      </data>
    </node>
    <node id="n80">
      <data key="d6">
        <y:GenericNode configuration="com.yworks.sbgn.UnitOfInformation">
          <y:Geometry height="15.0" width="33.03374224735467" x="1040.1582794503324" y="885.7049703150117"/>
          <y:Fill color="#FF9966" transparent="false"/>
          <y:BorderStyle color="#000000" type="line" width="1.0"/>
          <y:NodeLabel alignment="center" autoSizePolicy="content" fontFamily="Dialog" fontSize="10" fontStyle="plain" hasBackgroundColor="false" hasLineColor="false" height="16.2509765625" horizontalTextPosition="center" iconTextGap="4" modelName="custom" textColor="#000000" verticalTextPosition="center" visible="true" width="9.5615234375" x="11.736109404927447" y="-0.62548828125">b<y:LabelModel>
              <y:SmartNodeLabelModel distance="4.0"/>
            </y:LabelModel>
            <y:ModelParameter>
              <y:SmartNodeLabelModelParameter labelRatioX="0.0" labelRatioY="0.0" nodeRatioX="0.0" nodeRatioY="0.0" offsetX="0.0" offsetY="0.0" upX="0.0" upY="-1.0"/>
            </y:ModelParameter>
          </y:NodeLabel>
        </y:GenericNode>
      </data>
    </node>
    <node id="n81">
      <data key="d6">
        <y:GenericNode configuration="com.yworks.sbgn.UnitOfInformation">
          <y:Geometry height="16.04661361718945" width="32.05758244450806" x="1040.1582794503324" y="900.7049703150117"/>
          <y:Fill color="#CCCC00" transparent="false"/>
          <y:BorderStyle color="#000000" type="line" width="1.0"/>
          <y:NodeLabel alignment="center" autoSizePolicy="content" fontFamily="Dialog" fontSize="10" fontStyle="plain" hasBackgroundColor="false" hasLineColor="false" height="16.2509765625" horizontalTextPosition="center" iconTextGap="4" modelName="custom" textColor="#000000" verticalTextPosition="center" visible="true" width="37.3447265625" x="-2.6435720589959146" y="-0.10218147265527477">ARM34<y:LabelModel>
              <y:SmartNodeLabelModel distance="4.0"/>
            </y:LabelModel>
            <y:ModelParameter>
              <y:SmartNodeLabelModelParameter labelRatioX="0.0" labelRatioY="0.0" nodeRatioX="0.0" nodeRatioY="0.0" offsetX="0.0" offsetY="0.0" upX="0.0" upY="-1.0"/>
            </y:ModelParameter>
          </y:NodeLabel>
        </y:GenericNode>
      </data>
    </node>
    <node id="n82">
      <data key="d6">
        <y:GenericNode configuration="com.yworks.sbgn.UnitOfInformation">
          <y:Geometry height="15.0" width="36.14905133299493" x="1072.1421170649685" y="785.9206972532446"/>
          <y:Fill color="#CCCC00" transparent="false"/>
          <y:BorderStyle color="#000000" type="line" width="1.0"/>
          <y:NodeLabel alignment="center" autoSizePolicy="content" fontFamily="Dialog" fontSize="10" fontStyle="plain" hasBackgroundColor="false" hasLineColor="false" height="16.2509765625" horizontalTextPosition="center" iconTextGap="4" modelName="custom" textColor="#000000" verticalTextPosition="center" visible="true" width="37.3447265625" x="-0.5978376147525069" y="-0.62548828125">ARM59<y:LabelModel>
              <y:SmartNodeLabelModel distance="4.0"/>
            </y:LabelModel>
            <y:ModelParameter>
              <y:SmartNodeLabelModelParameter labelRatioX="0.0" labelRatioY="0.0" nodeRatioX="0.0" nodeRatioY="0.0" offsetX="0.0" offsetY="0.0" upX="0.0" upY="-1.0"/>
            </y:ModelParameter>
          </y:NodeLabel>
          <y:NodeLabel alignment="center" autoSizePolicy="content" fontFamily="Dialog" fontSize="12" fontStyle="plain" hasBackgroundColor="false" hasLineColor="false" hasText="false" height="4.0" horizontalTextPosition="center" iconTextGap="4" modelName="custom" textColor="#000000" verticalTextPosition="center" visible="true" width="4.0" x="16.074525666497493" y="5.5">
            <y:LabelModel>
              <y:SmartNodeLabelModel distance="4.0"/>
            </y:LabelModel>
            <y:ModelParameter>
              <y:SmartNodeLabelModelParameter labelRatioX="0.0" labelRatioY="0.0" nodeRatioX="0.0" nodeRatioY="0.0" offsetX="0.0" offsetY="0.0" upX="0.0" upY="-1.0"/>
            </y:ModelParameter>
          </y:NodeLabel>
          <y:NodeLabel alignment="center" autoSizePolicy="content" fontFamily="Dialog" fontSize="12" fontStyle="plain" hasBackgroundColor="false" hasLineColor="false" hasText="false" height="4.0" horizontalTextPosition="center" iconTextGap="4" modelName="custom" textColor="#000000" verticalTextPosition="center" visible="true" width="4.0" x="16.074525666497493" y="5.5">
            <y:LabelModel>
              <y:SmartNodeLabelModel distance="4.0"/>
            </y:LabelModel>
            <y:ModelParameter>
              <y:SmartNodeLabelModelParameter labelRatioX="0.0" labelRatioY="0.0" nodeRatioX="0.0" nodeRatioY="0.0" offsetX="0.0" offsetY="0.0" upX="0.0" upY="-1.0"/>
            </y:ModelParameter>
          </y:NodeLabel>
        </y:GenericNode>
      </data>
    </node>
    <node id="n83">
      <data key="d6">
        <y:GenericNode configuration="com.yworks.sbgn.UnitOfInformation">
          <y:Geometry height="15.0" width="36.14905133299493" x="1072.1421170649685" y="800.9206972532446"/>
          <y:Fill color="#FF99FF" transparent="false"/>
          <y:BorderStyle color="#000000" type="line" width="1.0"/>
          <y:NodeLabel alignment="center" autoSizePolicy="content" fontFamily="Dialog" fontSize="10" fontStyle="plain" hasBackgroundColor="false" hasLineColor="false" height="16.2509765625" horizontalTextPosition="center" iconTextGap="4" modelName="custom" textColor="#000000" verticalTextPosition="center" visible="true" width="20.6845703125" x="7.732240510247493" y="-0.62548828125">a15<y:LabelModel>
              <y:SmartNodeLabelModel distance="4.0"/>
            </y:LabelModel>
            <y:ModelParameter>
              <y:SmartNodeLabelModelParameter labelRatioX="0.0" labelRatioY="0.0" nodeRatioX="0.0" nodeRatioY="0.0" offsetX="0.0" offsetY="0.0" upX="0.0" upY="-1.0"/>
            </y:ModelParameter>
          </y:NodeLabel>
          <y:NodeLabel alignment="center" autoSizePolicy="content" fontFamily="Dialog" fontSize="12" fontStyle="plain" hasBackgroundColor="false" hasLineColor="false" hasText="false" height="4.0" horizontalTextPosition="center" iconTextGap="4" modelName="custom" textColor="#000000" verticalTextPosition="center" visible="true" width="4.0" x="16.074525666497493" y="5.5">
            <y:LabelModel>
              <y:SmartNodeLabelModel distance="4.0"/>
            </y:LabelModel>
            <y:ModelParameter>
              <y:SmartNodeLabelModelParameter labelRatioX="0.0" labelRatioY="0.0" nodeRatioX="0.0" nodeRatioY="0.0" offsetX="0.0" offsetY="0.0" upX="0.0" upY="-1.0"/>
            </y:ModelParameter>
          </y:NodeLabel>
          <y:NodeLabel alignment="center" autoSizePolicy="content" fontFamily="Dialog" fontSize="12" fontStyle="plain" hasBackgroundColor="false" hasLineColor="false" hasText="false" height="4.0" horizontalTextPosition="center" iconTextGap="4" modelName="custom" textColor="#000000" verticalTextPosition="center" visible="true" width="4.0" x="16.074525666497493" y="5.5">
            <y:LabelModel>
              <y:SmartNodeLabelModel distance="4.0"/>
            </y:LabelModel>
            <y:ModelParameter>
              <y:SmartNodeLabelModelParameter labelRatioX="0.0" labelRatioY="0.0" nodeRatioX="0.0" nodeRatioY="0.0" offsetX="0.0" offsetY="0.0" upX="0.0" upY="-1.0"/>
            </y:ModelParameter>
          </y:NodeLabel>
        </y:GenericNode>
      </data>
    </node>
    <node id="n84">
      <data key="d6">
        <y:GenericNode configuration="com.yworks.sbgn.Process">
          <y:Geometry height="18.0" width="18.0" x="1423.344469577251" y="862.0792920480443"/>
          <y:Fill color="#FFCC00" transparent="false"/>
          <y:BorderStyle color="#000000" type="line" width="1.0"/>
          <y:NodeLabel alignment="center" autoSizePolicy="content" bottomInset="0" fontFamily="Dialog" fontSize="14" fontStyle="plain" hasBackgroundColor="false" hasLineColor="false" height="17.1513671875" horizontalTextPosition="center" iconTextGap="4" leftInset="0" modelName="custom" rightInset="0" textColor="#000000" topInset="0" verticalTextPosition="center" visible="true" width="7.7861328125" x="5.10693359375" y="0.42431640625">6<y:LabelModel>
              <y:SmartNodeLabelModel distance="4.0"/>
            </y:LabelModel>
            <y:ModelParameter>
              <y:SmartNodeLabelModelParameter labelRatioX="0.0" labelRatioY="0.0" nodeRatioX="0.0" nodeRatioY="0.0" offsetX="0.0" offsetY="0.0" upX="0.0" upY="-1.0"/>
            </y:ModelParameter>
          </y:NodeLabel>
        </y:GenericNode>
      </data>
    </node>
    <node id="n85">
      <data key="d6">
        <y:GenericNode configuration="com.yworks.sbgn.UnitOfInformation">
          <y:Geometry height="15.0" width="36.14905133299493" x="1229.686904107653" y="786.4024415433607"/>
          <y:Fill color="#FF99FF" color2="#FFFFFF" transparent="false"/>
          <y:BorderStyle color="#000000" type="line" width="1.0"/>
          <y:NodeLabel alignment="center" autoSizePolicy="content" fontFamily="Dialog" fontSize="10" fontStyle="plain" hasBackgroundColor="false" hasLineColor="false" height="16.2509765625" horizontalTextPosition="center" iconTextGap="4" modelName="custom" textColor="#000000" verticalTextPosition="center" visible="true" width="20.6845703125" x="7.732240510247493" y="-0.62548828125">a15<y:LabelModel>
              <y:SmartNodeLabelModel distance="4.0"/>
            </y:LabelModel>
            <y:ModelParameter>
              <y:SmartNodeLabelModelParameter labelRatioX="0.0" labelRatioY="0.0" nodeRatioX="0.0" nodeRatioY="0.0" offsetX="0.0" offsetY="0.0" upX="0.0" upY="-1.0"/>
            </y:ModelParameter>
          </y:NodeLabel>
          <y:NodeLabel alignment="center" autoSizePolicy="content" fontFamily="Dialog" fontSize="12" fontStyle="plain" hasBackgroundColor="false" hasLineColor="false" hasText="false" height="4.0" horizontalTextPosition="center" iconTextGap="4" modelName="custom" textColor="#000000" verticalTextPosition="center" visible="true" width="4.0" x="16.074525666497493" y="5.5">
            <y:LabelModel>
              <y:SmartNodeLabelModel distance="4.0"/>
            </y:LabelModel>
            <y:ModelParameter>
              <y:SmartNodeLabelModelParameter labelRatioX="0.0" labelRatioY="0.0" nodeRatioX="0.0" nodeRatioY="0.0" offsetX="0.0" offsetY="0.0" upX="0.0" upY="-1.0"/>
            </y:ModelParameter>
          </y:NodeLabel>
          <y:NodeLabel alignment="center" autoSizePolicy="content" fontFamily="Dialog" fontSize="12" fontStyle="plain" hasBackgroundColor="false" hasLineColor="false" hasText="false" height="4.0" horizontalTextPosition="center" iconTextGap="4" modelName="custom" textColor="#000000" verticalTextPosition="center" visible="true" width="4.0" x="16.074525666497493" y="5.5">
            <y:LabelModel>
              <y:SmartNodeLabelModel distance="4.0"/>
            </y:LabelModel>
            <y:ModelParameter>
              <y:SmartNodeLabelModelParameter labelRatioX="0.0" labelRatioY="0.0" nodeRatioX="0.0" nodeRatioY="0.0" offsetX="0.0" offsetY="0.0" upX="0.0" upY="-1.0"/>
            </y:ModelParameter>
          </y:NodeLabel>
        </y:GenericNode>
      </data>
    </node>
    <node id="n86">
      <data key="d6">
        <y:GenericNode configuration="com.yworks.sbgn.UnitOfInformation">
          <y:Geometry height="15.0" width="36.14905133299493" x="1229.686904107653" y="799.3765055533697"/>
          <y:Fill color="#CCCC00" transparent="false"/>
          <y:BorderStyle color="#000000" type="line" width="1.0"/>
          <y:NodeLabel alignment="center" autoSizePolicy="content" fontFamily="Dialog" fontSize="10" fontStyle="plain" hasBackgroundColor="false" hasLineColor="false" height="16.2509765625" horizontalTextPosition="center" iconTextGap="4" modelName="custom" textColor="#000000" verticalTextPosition="center" visible="true" width="37.3447265625" x="-0.5978376147525069" y="-0.62548828125">ARM59<y:LabelModel>
              <y:SmartNodeLabelModel distance="4.0"/>
            </y:LabelModel>
            <y:ModelParameter>
              <y:SmartNodeLabelModelParameter labelRatioX="0.0" labelRatioY="0.0" nodeRatioX="0.0" nodeRatioY="0.0" offsetX="0.0" offsetY="0.0" upX="0.0" upY="-1.0"/>
            </y:ModelParameter>
          </y:NodeLabel>
          <y:NodeLabel alignment="center" autoSizePolicy="content" fontFamily="Dialog" fontSize="12" fontStyle="plain" hasBackgroundColor="false" hasLineColor="false" hasText="false" height="4.0" horizontalTextPosition="center" iconTextGap="4" modelName="custom" textColor="#000000" verticalTextPosition="center" visible="true" width="4.0" x="16.074525666497493" y="5.5">
            <y:LabelModel>
              <y:SmartNodeLabelModel distance="4.0"/>
            </y:LabelModel>
            <y:ModelParameter>
              <y:SmartNodeLabelModelParameter labelRatioX="0.0" labelRatioY="0.0" nodeRatioX="0.0" nodeRatioY="0.0" offsetX="0.0" offsetY="0.0" upX="0.0" upY="-1.0"/>
            </y:ModelParameter>
          </y:NodeLabel>
          <y:NodeLabel alignment="center" autoSizePolicy="content" fontFamily="Dialog" fontSize="12" fontStyle="plain" hasBackgroundColor="false" hasLineColor="false" hasText="false" height="4.0" horizontalTextPosition="center" iconTextGap="4" modelName="custom" textColor="#000000" verticalTextPosition="center" visible="true" width="4.0" x="16.074525666497493" y="5.5">
            <y:LabelModel>
              <y:SmartNodeLabelModel distance="4.0"/>
            </y:LabelModel>
            <y:ModelParameter>
              <y:SmartNodeLabelModelParameter labelRatioX="0.0" labelRatioY="0.0" nodeRatioX="0.0" nodeRatioY="0.0" offsetX="0.0" offsetY="0.0" upX="0.0" upY="-1.0"/>
            </y:ModelParameter>
          </y:NodeLabel>
        </y:GenericNode>
      </data>
    </node>
    <node id="n87">
      <data key="d6">
        <y:GenericNode configuration="com.yworks.sbgn.UnitOfInformation">
          <y:Geometry height="15.0" width="36.14905133299493" x="1270.1605901310654" y="786.4024415433607"/>
          <y:Fill color="#FF99FF" color2="#FFFFFF" transparent="false"/>
          <y:BorderStyle color="#000000" type="line" width="1.0"/>
          <y:NodeLabel alignment="center" autoSizePolicy="content" fontFamily="Dialog" fontSize="10" fontStyle="plain" hasBackgroundColor="false" hasLineColor="false" height="16.2509765625" horizontalTextPosition="center" iconTextGap="4" modelName="custom" textColor="#000000" verticalTextPosition="center" visible="true" width="9.0" x="13.574525666497493" y="-0.62548828125">s<y:LabelModel>
              <y:SmartNodeLabelModel distance="4.0"/>
            </y:LabelModel>
            <y:ModelParameter>
              <y:SmartNodeLabelModelParameter labelRatioX="0.0" labelRatioY="0.0" nodeRatioX="0.0" nodeRatioY="0.0" offsetX="0.0" offsetY="0.0" upX="0.0" upY="-1.0"/>
            </y:ModelParameter>
          </y:NodeLabel>
          <y:NodeLabel alignment="center" autoSizePolicy="content" fontFamily="Dialog" fontSize="12" fontStyle="plain" hasBackgroundColor="false" hasLineColor="false" hasText="false" height="4.0" horizontalTextPosition="center" iconTextGap="4" modelName="custom" textColor="#000000" verticalTextPosition="center" visible="true" width="4.0" x="16.074525666497493" y="5.5">
            <y:LabelModel>
              <y:SmartNodeLabelModel distance="4.0"/>
            </y:LabelModel>
            <y:ModelParameter>
              <y:SmartNodeLabelModelParameter labelRatioX="0.0" labelRatioY="0.0" nodeRatioX="0.0" nodeRatioY="0.0" offsetX="0.0" offsetY="0.0" upX="0.0" upY="-1.0"/>
            </y:ModelParameter>
          </y:NodeLabel>
          <y:NodeLabel alignment="center" autoSizePolicy="content" fontFamily="Dialog" fontSize="12" fontStyle="plain" hasBackgroundColor="false" hasLineColor="false" hasText="false" height="4.0" horizontalTextPosition="center" iconTextGap="4" modelName="custom" textColor="#000000" verticalTextPosition="center" visible="true" width="4.0" x="16.074525666497493" y="5.5">
            <y:LabelModel>
              <y:SmartNodeLabelModel distance="4.0"/>
            </y:LabelModel>
            <y:ModelParameter>
              <y:SmartNodeLabelModelParameter labelRatioX="0.0" labelRatioY="0.0" nodeRatioX="0.0" nodeRatioY="0.0" offsetX="0.0" offsetY="0.0" upX="0.0" upY="-1.0"/>
            </y:ModelParameter>
          </y:NodeLabel>
        </y:GenericNode>
      </data>
    </node>
    <node id="n88">
      <data key="d6">
        <y:GenericNode configuration="com.yworks.sbgn.UnitOfInformation">
          <y:Geometry height="15.0" width="36.14905133299493" x="1270.1605901310654" y="799.3765055533697"/>
          <y:Fill color="#FF9966" transparent="false"/>
          <y:BorderStyle color="#000000" type="line" width="1.0"/>
          <y:NodeLabel alignment="center" autoSizePolicy="content" fontFamily="Dialog" fontSize="10" fontStyle="plain" hasBackgroundColor="false" hasLineColor="false" height="16.2509765625" horizontalTextPosition="center" iconTextGap="4" modelName="custom" textColor="#000000" verticalTextPosition="center" visible="true" width="17.8916015625" x="9.128724885247493" y="-0.62548828125">rgs<y:LabelModel>
              <y:SmartNodeLabelModel distance="4.0"/>
            </y:LabelModel>
            <y:ModelParameter>
              <y:SmartNodeLabelModelParameter labelRatioX="0.0" labelRatioY="0.0" nodeRatioX="0.0" nodeRatioY="0.0" offsetX="0.0" offsetY="0.0" upX="0.0" upY="-1.0"/>
            </y:ModelParameter>
          </y:NodeLabel>
          <y:NodeLabel alignment="center" autoSizePolicy="content" fontFamily="Dialog" fontSize="12" fontStyle="plain" hasBackgroundColor="false" hasLineColor="false" hasText="false" height="4.0" horizontalTextPosition="center" iconTextGap="4" modelName="custom" textColor="#000000" verticalTextPosition="center" visible="true" width="4.0" x="16.074525666497493" y="5.5">
            <y:LabelModel>
              <y:SmartNodeLabelModel distance="4.0"/>
            </y:LabelModel>
            <y:ModelParameter>
              <y:SmartNodeLabelModelParameter labelRatioX="0.0" labelRatioY="0.0" nodeRatioX="0.0" nodeRatioY="0.0" offsetX="0.0" offsetY="0.0" upX="0.0" upY="-1.0"/>
            </y:ModelParameter>
          </y:NodeLabel>
          <y:NodeLabel alignment="center" autoSizePolicy="content" fontFamily="Dialog" fontSize="12" fontStyle="plain" hasBackgroundColor="false" hasLineColor="false" hasText="false" height="4.0" horizontalTextPosition="center" iconTextGap="4" modelName="custom" textColor="#000000" verticalTextPosition="center" visible="true" width="4.0" x="16.074525666497493" y="5.5">
            <y:LabelModel>
              <y:SmartNodeLabelModel distance="4.0"/>
            </y:LabelModel>
            <y:ModelParameter>
              <y:SmartNodeLabelModelParameter labelRatioX="0.0" labelRatioY="0.0" nodeRatioX="0.0" nodeRatioY="0.0" offsetX="0.0" offsetY="0.0" upX="0.0" upY="-1.0"/>
            </y:ModelParameter>
          </y:NodeLabel>
        </y:GenericNode>
      </data>
    </node>
    <node id="n89">
      <data key="d6">
        <y:GenericNode configuration="com.yworks.sbgn.UnitOfInformation">
          <y:Geometry height="39.70207987036724" width="17.999999999999943" x="1414.3093200776025" y="815.1233376874213"/>
          <y:Fill color="#FF99FF" color2="#FFFFFF" transparent="false"/>
          <y:BorderStyle color="#000000" type="line" width="1.0"/>
          <y:NodeLabel alignment="center" autoSizePolicy="content" fontFamily="Dialog" fontSize="10" fontStyle="plain" hasBackgroundColor="false" hasLineColor="false" height="16.2509765625" horizontalTextPosition="center" iconTextGap="4" modelName="custom" rotationAngle="90.0" textColor="#000000" verticalTextPosition="center" visible="true" width="37.3447265625" x="0.87451171875" y="1.1786766539336213">ARM34<y:LabelModel>
              <y:SmartNodeLabelModel distance="4.0"/>
            </y:LabelModel>
            <y:ModelParameter>
              <y:SmartNodeLabelModelParameter labelRatioX="0.0" labelRatioY="0.0" nodeRatioX="0.0" nodeRatioY="0.0" offsetX="0.0" offsetY="0.0" upX="0.0" upY="-1.0"/>
            </y:ModelParameter>
          </y:NodeLabel>
          <y:NodeLabel alignment="center" autoSizePolicy="content" fontFamily="Dialog" fontSize="12" fontStyle="plain" hasBackgroundColor="false" hasLineColor="false" hasText="false" height="4.0" horizontalTextPosition="center" iconTextGap="4" modelName="custom" textColor="#000000" verticalTextPosition="center" visible="true" width="4.0" x="7.0" y="17.85103993518362">
            <y:LabelModel>
              <y:SmartNodeLabelModel distance="4.0"/>
            </y:LabelModel>
            <y:ModelParameter>
              <y:SmartNodeLabelModelParameter labelRatioX="0.0" labelRatioY="0.0" nodeRatioX="0.0" nodeRatioY="0.0" offsetX="0.0" offsetY="0.0" upX="0.0" upY="-1.0"/>
            </y:ModelParameter>
          </y:NodeLabel>
          <y:NodeLabel alignment="center" autoSizePolicy="content" fontFamily="Dialog" fontSize="12" fontStyle="plain" hasBackgroundColor="false" hasLineColor="false" hasText="false" height="4.0" horizontalTextPosition="center" iconTextGap="4" modelName="custom" textColor="#000000" verticalTextPosition="center" visible="true" width="4.0" x="7.0" y="17.85103993518362">
            <y:LabelModel>
              <y:SmartNodeLabelModel distance="4.0"/>
            </y:LabelModel>
            <y:ModelParameter>
              <y:SmartNodeLabelModelParameter labelRatioX="0.0" labelRatioY="0.0" nodeRatioX="0.0" nodeRatioY="0.0" offsetX="0.0" offsetY="0.0" upX="0.0" upY="-1.0"/>
            </y:ModelParameter>
          </y:NodeLabel>
        </y:GenericNode>
      </data>
    </node>
    <node id="n90">
      <data key="d6">
        <y:GenericNode configuration="com.yworks.sbgn.UnitOfInformation">
          <y:Geometry height="39.70207987036724" width="16.02879122225403" x="1397.220398799978" y="815.1233376874213"/>
          <y:Fill color="#FF9966" transparent="false"/>
          <y:BorderStyle color="#000000" type="line" width="1.0"/>
          <y:NodeLabel alignment="center" autoSizePolicy="content" fontFamily="Dialog" fontSize="10" fontStyle="plain" hasBackgroundColor="false" hasLineColor="false" height="16.2509765625" horizontalTextPosition="center" iconTextGap="4" modelName="custom" rotationAngle="90.0" textColor="#000000" verticalTextPosition="center" visible="true" width="9.5615234375" x="-0.111092670123071" y="15.070278216433621">b<y:LabelModel>
              <y:SmartNodeLabelModel distance="4.0"/>
            </y:LabelModel>
            <y:ModelParameter>
              <y:SmartNodeLabelModelParameter labelRatioX="0.0" labelRatioY="0.0" nodeRatioX="0.0" nodeRatioY="0.0" offsetX="0.0" offsetY="0.0" upX="0.0" upY="-1.0"/>
            </y:ModelParameter>
          </y:NodeLabel>
          <y:NodeLabel alignment="center" autoSizePolicy="content" fontFamily="Dialog" fontSize="12" fontStyle="plain" hasBackgroundColor="false" hasLineColor="false" hasText="false" height="4.0" horizontalTextPosition="center" iconTextGap="4" modelName="custom" textColor="#000000" verticalTextPosition="center" visible="true" width="4.0" x="6.014395611126929" y="17.85103993518362">
            <y:LabelModel>
              <y:SmartNodeLabelModel distance="4.0"/>
            </y:LabelModel>
            <y:ModelParameter>
              <y:SmartNodeLabelModelParameter labelRatioX="0.0" labelRatioY="0.0" nodeRatioX="0.0" nodeRatioY="0.0" offsetX="0.0" offsetY="0.0" upX="0.0" upY="-1.0"/>
            </y:ModelParameter>
          </y:NodeLabel>
          <y:NodeLabel alignment="center" autoSizePolicy="content" fontFamily="Dialog" fontSize="12" fontStyle="plain" hasBackgroundColor="false" hasLineColor="false" hasText="false" height="4.0" horizontalTextPosition="center" iconTextGap="4" modelName="custom" textColor="#000000" verticalTextPosition="center" visible="true" width="4.0" x="6.014395611126929" y="17.85103993518362">
            <y:LabelModel>
              <y:SmartNodeLabelModel distance="4.0"/>
            </y:LabelModel>
            <y:ModelParameter>
              <y:SmartNodeLabelModelParameter labelRatioX="0.0" labelRatioY="0.0" nodeRatioX="0.0" nodeRatioY="0.0" offsetX="0.0" offsetY="0.0" upX="0.0" upY="-1.0"/>
            </y:ModelParameter>
          </y:NodeLabel>
        </y:GenericNode>
      </data>
    </node>
    <node id="n91">
      <data key="d6">
        <y:GenericNode configuration="com.yworks.sbgn.Process">
          <y:Geometry height="18.0" width="18.0" x="1429.8028029105842" y="1026.8565796900834"/>
          <y:Fill color="#FFCC00" transparent="false"/>
          <y:BorderStyle color="#000000" type="line" width="1.0"/>
          <y:NodeLabel alignment="center" autoSizePolicy="content" bottomInset="0" fontFamily="Dialog" fontSize="14" fontStyle="plain" hasBackgroundColor="false" hasLineColor="false" height="17.1513671875" horizontalTextPosition="center" iconTextGap="4" leftInset="0" modelName="custom" rightInset="0" textColor="#000000" topInset="0" verticalTextPosition="center" visible="true" width="15.572265625" x="1.2138671875" y="0.42431640625">10<y:LabelModel>
              <y:SmartNodeLabelModel distance="4.0"/>
            </y:LabelModel>
            <y:ModelParameter>
              <y:SmartNodeLabelModelParameter labelRatioX="0.0" labelRatioY="0.0" nodeRatioX="0.0" nodeRatioY="0.0" offsetX="0.0" offsetY="0.0" upX="0.0" upY="-1.0"/>
            </y:ModelParameter>
          </y:NodeLabel>
        </y:GenericNode>
      </data>
    </node>
    <node id="n92">
      <data key="d6">
        <y:GenericNode configuration="com.yworks.sbgn.UnitOfInformation">
          <y:Geometry height="15.0" width="36.14905133299493" x="1217.8190081348462" y="944.287694893499"/>
          <y:Fill color="#FF99FF" transparent="false"/>
          <y:BorderStyle color="#000000" type="line" width="1.0"/>
          <y:NodeLabel alignment="center" autoSizePolicy="content" fontFamily="Dialog" fontSize="10" fontStyle="plain" hasBackgroundColor="false" hasLineColor="false" height="16.2509765625" horizontalTextPosition="center" iconTextGap="4" modelName="custom" textColor="#000000" verticalTextPosition="center" visible="true" width="20.6845703125" x="7.732240510247493" y="-0.62548828125">a15<y:LabelModel>
              <y:SmartNodeLabelModel distance="4.0"/>
            </y:LabelModel>
            <y:ModelParameter>
              <y:SmartNodeLabelModelParameter labelRatioX="0.0" labelRatioY="0.0" nodeRatioX="0.0" nodeRatioY="0.0" offsetX="0.0" offsetY="0.0" upX="0.0" upY="-1.0"/>
            </y:ModelParameter>
          </y:NodeLabel>
          <y:NodeLabel alignment="center" autoSizePolicy="content" fontFamily="Dialog" fontSize="12" fontStyle="plain" hasBackgroundColor="false" hasLineColor="false" hasText="false" height="4.0" horizontalTextPosition="center" iconTextGap="4" modelName="custom" textColor="#000000" verticalTextPosition="center" visible="true" width="4.0" x="16.074525666497493" y="5.5">
            <y:LabelModel>
              <y:SmartNodeLabelModel distance="4.0"/>
            </y:LabelModel>
            <y:ModelParameter>
              <y:SmartNodeLabelModelParameter labelRatioX="0.0" labelRatioY="0.0" nodeRatioX="0.0" nodeRatioY="0.0" offsetX="0.0" offsetY="0.0" upX="0.0" upY="-1.0"/>
            </y:ModelParameter>
          </y:NodeLabel>
          <y:NodeLabel alignment="center" autoSizePolicy="content" fontFamily="Dialog" fontSize="12" fontStyle="plain" hasBackgroundColor="false" hasLineColor="false" hasText="false" height="4.0" horizontalTextPosition="center" iconTextGap="4" modelName="custom" textColor="#000000" verticalTextPosition="center" visible="true" width="4.0" x="16.074525666497493" y="5.5">
            <y:LabelModel>
              <y:SmartNodeLabelModel distance="4.0"/>
            </y:LabelModel>
            <y:ModelParameter>
              <y:SmartNodeLabelModelParameter labelRatioX="0.0" labelRatioY="0.0" nodeRatioX="0.0" nodeRatioY="0.0" offsetX="0.0" offsetY="0.0" upX="0.0" upY="-1.0"/>
            </y:ModelParameter>
          </y:NodeLabel>
        </y:GenericNode>
      </data>
    </node>
    <node id="n93">
      <data key="d6">
        <y:GenericNode configuration="com.yworks.sbgn.UnitOfInformation">
          <y:Geometry height="15.0" width="36.14905133299493" x="1217.8190081348462" y="957.2617589035079"/>
          <y:Fill color="#CCCC00" transparent="false"/>
          <y:BorderStyle color="#000000" type="line" width="1.0"/>
          <y:NodeLabel alignment="center" autoSizePolicy="content" fontFamily="Dialog" fontSize="10" fontStyle="plain" hasBackgroundColor="false" hasLineColor="false" height="16.2509765625" horizontalTextPosition="center" iconTextGap="4" modelName="custom" textColor="#000000" verticalTextPosition="center" visible="true" width="37.3447265625" x="-0.5978376147525069" y="-0.62548828125">ARM59<y:LabelModel>
              <y:SmartNodeLabelModel distance="4.0"/>
            </y:LabelModel>
            <y:ModelParameter>
              <y:SmartNodeLabelModelParameter labelRatioX="0.0" labelRatioY="0.0" nodeRatioX="0.0" nodeRatioY="0.0" offsetX="0.0" offsetY="0.0" upX="0.0" upY="-1.0"/>
            </y:ModelParameter>
          </y:NodeLabel>
          <y:NodeLabel alignment="center" autoSizePolicy="content" fontFamily="Dialog" fontSize="12" fontStyle="plain" hasBackgroundColor="false" hasLineColor="false" hasText="false" height="4.0" horizontalTextPosition="center" iconTextGap="4" modelName="custom" textColor="#000000" verticalTextPosition="center" visible="true" width="4.0" x="16.074525666497493" y="5.5">
            <y:LabelModel>
              <y:SmartNodeLabelModel distance="4.0"/>
            </y:LabelModel>
            <y:ModelParameter>
              <y:SmartNodeLabelModelParameter labelRatioX="0.0" labelRatioY="0.0" nodeRatioX="0.0" nodeRatioY="0.0" offsetX="0.0" offsetY="0.0" upX="0.0" upY="-1.0"/>
            </y:ModelParameter>
          </y:NodeLabel>
          <y:NodeLabel alignment="center" autoSizePolicy="content" fontFamily="Dialog" fontSize="12" fontStyle="plain" hasBackgroundColor="false" hasLineColor="false" hasText="false" height="4.0" horizontalTextPosition="center" iconTextGap="4" modelName="custom" textColor="#000000" verticalTextPosition="center" visible="true" width="4.0" x="16.074525666497493" y="5.5">
            <y:LabelModel>
              <y:SmartNodeLabelModel distance="4.0"/>
            </y:LabelModel>
            <y:ModelParameter>
              <y:SmartNodeLabelModelParameter labelRatioX="0.0" labelRatioY="0.0" nodeRatioX="0.0" nodeRatioY="0.0" offsetX="0.0" offsetY="0.0" upX="0.0" upY="-1.0"/>
            </y:ModelParameter>
          </y:NodeLabel>
        </y:GenericNode>
      </data>
    </node>
    <node id="n94">
      <data key="d6">
        <y:GenericNode configuration="com.yworks.sbgn.UnitOfInformation">
          <y:Geometry height="15.0" width="36.14905133299493" x="1258.2926941582582" y="944.287694893499"/>
          <y:Fill color="#FF99FF" transparent="false"/>
          <y:BorderStyle color="#000000" type="line" width="1.0"/>
          <y:NodeLabel alignment="center" autoSizePolicy="content" fontFamily="Dialog" fontSize="10" fontStyle="plain" hasBackgroundColor="false" hasLineColor="false" height="16.2509765625" horizontalTextPosition="center" iconTextGap="4" modelName="custom" textColor="#000000" verticalTextPosition="center" visible="true" width="9.5615234375" x="13.293763947747493" y="-0.62548828125">b<y:LabelModel>
              <y:SmartNodeLabelModel distance="4.0"/>
            </y:LabelModel>
            <y:ModelParameter>
              <y:SmartNodeLabelModelParameter labelRatioX="0.0" labelRatioY="0.0" nodeRatioX="0.0" nodeRatioY="0.0" offsetX="0.0" offsetY="0.0" upX="0.0" upY="-1.0"/>
            </y:ModelParameter>
          </y:NodeLabel>
          <y:NodeLabel alignment="center" autoSizePolicy="content" fontFamily="Dialog" fontSize="12" fontStyle="plain" hasBackgroundColor="false" hasLineColor="false" hasText="false" height="4.0" horizontalTextPosition="center" iconTextGap="4" modelName="custom" textColor="#000000" verticalTextPosition="center" visible="true" width="4.0" x="16.074525666497493" y="5.5">
            <y:LabelModel>
              <y:SmartNodeLabelModel distance="4.0"/>
            </y:LabelModel>
            <y:ModelParameter>
              <y:SmartNodeLabelModelParameter labelRatioX="0.0" labelRatioY="0.0" nodeRatioX="0.0" nodeRatioY="0.0" offsetX="0.0" offsetY="0.0" upX="0.0" upY="-1.0"/>
            </y:ModelParameter>
          </y:NodeLabel>
          <y:NodeLabel alignment="center" autoSizePolicy="content" fontFamily="Dialog" fontSize="12" fontStyle="plain" hasBackgroundColor="false" hasLineColor="false" hasText="false" height="4.0" horizontalTextPosition="center" iconTextGap="4" modelName="custom" textColor="#000000" verticalTextPosition="center" visible="true" width="4.0" x="16.074525666497493" y="5.5">
            <y:LabelModel>
              <y:SmartNodeLabelModel distance="4.0"/>
            </y:LabelModel>
            <y:ModelParameter>
              <y:SmartNodeLabelModelParameter labelRatioX="0.0" labelRatioY="0.0" nodeRatioX="0.0" nodeRatioY="0.0" offsetX="0.0" offsetY="0.0" upX="0.0" upY="-1.0"/>
            </y:ModelParameter>
          </y:NodeLabel>
        </y:GenericNode>
      </data>
    </node>
    <node id="n95">
      <data key="d6">
        <y:GenericNode configuration="com.yworks.sbgn.UnitOfInformation">
          <y:Geometry height="15.0" width="36.14905133299493" x="1258.2926941582582" y="957.2617589035079"/>
          <y:Fill color="#CCCC00" transparent="false"/>
          <y:BorderStyle color="#000000" type="line" width="1.0"/>
          <y:NodeLabel alignment="center" autoSizePolicy="content" fontFamily="Dialog" fontSize="10" fontStyle="plain" hasBackgroundColor="false" hasLineColor="false" height="16.2509765625" horizontalTextPosition="center" iconTextGap="4" modelName="custom" textColor="#000000" verticalTextPosition="center" visible="true" width="37.3447265625" x="-0.5978376147525069" y="-0.62548828125">ARM34<y:LabelModel>
              <y:SmartNodeLabelModel distance="4.0"/>
            </y:LabelModel>
            <y:ModelParameter>
              <y:SmartNodeLabelModelParameter labelRatioX="0.0" labelRatioY="0.0" nodeRatioX="0.0" nodeRatioY="0.0" offsetX="0.0" offsetY="0.0" upX="0.0" upY="-1.0"/>
            </y:ModelParameter>
          </y:NodeLabel>
          <y:NodeLabel alignment="center" autoSizePolicy="content" fontFamily="Dialog" fontSize="12" fontStyle="plain" hasBackgroundColor="false" hasLineColor="false" hasText="false" height="4.0" horizontalTextPosition="center" iconTextGap="4" modelName="custom" textColor="#000000" verticalTextPosition="center" visible="true" width="4.0" x="16.074525666497493" y="5.5">
            <y:LabelModel>
              <y:SmartNodeLabelModel distance="4.0"/>
            </y:LabelModel>
            <y:ModelParameter>
              <y:SmartNodeLabelModelParameter labelRatioX="0.0" labelRatioY="0.0" nodeRatioX="0.0" nodeRatioY="0.0" offsetX="0.0" offsetY="0.0" upX="0.0" upY="-1.0"/>
            </y:ModelParameter>
          </y:NodeLabel>
          <y:NodeLabel alignment="center" autoSizePolicy="content" fontFamily="Dialog" fontSize="12" fontStyle="plain" hasBackgroundColor="false" hasLineColor="false" hasText="false" height="4.0" horizontalTextPosition="center" iconTextGap="4" modelName="custom" textColor="#000000" verticalTextPosition="center" visible="true" width="4.0" x="16.074525666497493" y="5.5">
            <y:LabelModel>
              <y:SmartNodeLabelModel distance="4.0"/>
            </y:LabelModel>
            <y:ModelParameter>
              <y:SmartNodeLabelModelParameter labelRatioX="0.0" labelRatioY="0.0" nodeRatioX="0.0" nodeRatioY="0.0" offsetX="0.0" offsetY="0.0" upX="0.0" upY="-1.0"/>
            </y:ModelParameter>
          </y:NodeLabel>
        </y:GenericNode>
      </data>
    </node>
    <node id="n96">
      <data key="d6">
        <y:GenericNode configuration="com.yworks.sbgn.UnitOfInformation">
          <y:Geometry height="23.44414981949717" width="16.945644771184732" x="1423.344469577251" y="1000.5934997466753"/>
          <y:Fill color="#FF99FF" transparent="false"/>
          <y:BorderStyle color="#000000" type="line" width="1.0"/>
          <y:NodeLabel alignment="center" autoSizePolicy="content" fontFamily="Dialog" fontSize="10" fontStyle="plain" hasBackgroundColor="false" hasLineColor="false" height="16.2509765625" horizontalTextPosition="center" iconTextGap="4" modelName="custom" rotationAngle="90.0" textColor="#000000" verticalTextPosition="center" visible="true" width="9.0" x="0.3473341043422806" y="7.222074909748585">s<y:LabelModel>
              <y:SmartNodeLabelModel distance="4.0"/>
            </y:LabelModel>
            <y:ModelParameter>
              <y:SmartNodeLabelModelParameter labelRatioX="0.0" labelRatioY="0.0" nodeRatioX="0.0" nodeRatioY="0.0" offsetX="0.0" offsetY="0.0" upX="0.0" upY="-1.0"/>
            </y:ModelParameter>
          </y:NodeLabel>
          <y:NodeLabel alignment="center" autoSizePolicy="content" fontFamily="Dialog" fontSize="12" fontStyle="plain" hasBackgroundColor="false" hasLineColor="false" hasText="false" height="4.0" horizontalTextPosition="center" iconTextGap="4" modelName="custom" textColor="#000000" verticalTextPosition="center" visible="true" width="4.0" x="6.472822385592281" y="9.722074909748585">
            <y:LabelModel>
              <y:SmartNodeLabelModel distance="4.0"/>
            </y:LabelModel>
            <y:ModelParameter>
              <y:SmartNodeLabelModelParameter labelRatioX="0.0" labelRatioY="0.0" nodeRatioX="0.0" nodeRatioY="0.0" offsetX="0.0" offsetY="0.0" upX="0.0" upY="-1.0"/>
            </y:ModelParameter>
          </y:NodeLabel>
          <y:NodeLabel alignment="center" autoSizePolicy="content" fontFamily="Dialog" fontSize="12" fontStyle="plain" hasBackgroundColor="false" hasLineColor="false" hasText="false" height="4.0" horizontalTextPosition="center" iconTextGap="4" modelName="custom" textColor="#000000" verticalTextPosition="center" visible="true" width="4.0" x="6.472822385592281" y="9.722074909748585">
            <y:LabelModel>
              <y:SmartNodeLabelModel distance="4.0"/>
            </y:LabelModel>
            <y:ModelParameter>
              <y:SmartNodeLabelModelParameter labelRatioX="0.0" labelRatioY="0.0" nodeRatioX="0.0" nodeRatioY="0.0" offsetX="0.0" offsetY="0.0" upX="0.0" upY="-1.0"/>
            </y:ModelParameter>
          </y:NodeLabel>
        </y:GenericNode>
      </data>
    </node>
    <node id="n97">
      <data key="d6">
        <y:GenericNode configuration="com.yworks.sbgn.UnitOfInformation">
          <y:Geometry height="15.0" width="42.45852558224004" x="1298.7663801816707" y="944.287694893499"/>
          <y:Fill color="#FF99FF" transparent="false"/>
          <y:BorderStyle color="#000000" type="line" width="1.0"/>
          <y:NodeLabel alignment="center" autoSizePolicy="content" fontFamily="Dialog" fontSize="10" fontStyle="plain" hasBackgroundColor="false" hasLineColor="false" height="16.2509765625" horizontalTextPosition="center" iconTextGap="4" modelName="custom" textColor="#000000" verticalTextPosition="center" visible="true" width="38.0576171875" x="2.200454197369936" y="-0.62548828125">U@a20<y:LabelModel>
              <y:SmartNodeLabelModel distance="4.0"/>
            </y:LabelModel>
            <y:ModelParameter>
              <y:SmartNodeLabelModelParameter labelRatioX="0.0" labelRatioY="0.0" nodeRatioX="0.0" nodeRatioY="0.0" offsetX="0.0" offsetY="0.0" upX="0.0" upY="-1.0"/>
            </y:ModelParameter>
          </y:NodeLabel>
          <y:NodeLabel alignment="center" autoSizePolicy="content" fontFamily="Dialog" fontSize="12" fontStyle="plain" hasBackgroundColor="false" hasLineColor="false" hasText="false" height="4.0" horizontalTextPosition="center" iconTextGap="4" modelName="custom" textColor="#000000" verticalTextPosition="center" visible="true" width="4.0" x="19.229262791119936" y="5.5">
            <y:LabelModel>
              <y:SmartNodeLabelModel distance="4.0"/>
            </y:LabelModel>
            <y:ModelParameter>
              <y:SmartNodeLabelModelParameter labelRatioX="0.0" labelRatioY="0.0" nodeRatioX="0.0" nodeRatioY="0.0" offsetX="0.0" offsetY="0.0" upX="0.0" upY="-1.0"/>
            </y:ModelParameter>
          </y:NodeLabel>
          <y:NodeLabel alignment="center" autoSizePolicy="content" fontFamily="Dialog" fontSize="12" fontStyle="plain" hasBackgroundColor="false" hasLineColor="false" hasText="false" height="4.0" horizontalTextPosition="center" iconTextGap="4" modelName="custom" textColor="#000000" verticalTextPosition="center" visible="true" width="4.0" x="19.229262791119936" y="5.5">
            <y:LabelModel>
              <y:SmartNodeLabelModel distance="4.0"/>
            </y:LabelModel>
            <y:ModelParameter>
              <y:SmartNodeLabelModelParameter labelRatioX="0.0" labelRatioY="0.0" nodeRatioX="0.0" nodeRatioY="0.0" offsetX="0.0" offsetY="0.0" upX="0.0" upY="-1.0"/>
            </y:ModelParameter>
          </y:NodeLabel>
        </y:GenericNode>
      </data>
    </node>
    <node id="n98">
      <data key="d6">
        <y:GenericNode configuration="com.yworks.sbgn.UnitOfInformation">
          <y:Geometry height="15.0" width="54.14905133299493" x="1348.1602687446075" y="944.287694893499"/>
          <y:Fill color="#CCCC00" transparent="false"/>
          <y:BorderStyle color="#000000" type="line" width="1.0"/>
          <y:NodeLabel alignment="center" autoSizePolicy="content" fontFamily="Dialog" fontSize="10" fontStyle="plain" hasBackgroundColor="false" hasLineColor="false" height="16.2509765625" horizontalTextPosition="center" iconTextGap="4" modelName="custom" textColor="#000000" verticalTextPosition="center" visible="true" width="26.373046875" x="13.888002228997493" y="-0.62548828125">l@ss<y:LabelModel>
              <y:SmartNodeLabelModel distance="4.0"/>
            </y:LabelModel>
            <y:ModelParameter>
              <y:SmartNodeLabelModelParameter labelRatioX="0.0" labelRatioY="0.0" nodeRatioX="0.0" nodeRatioY="0.0" offsetX="0.0" offsetY="0.0" upX="0.0" upY="-1.0"/>
            </y:ModelParameter>
          </y:NodeLabel>
          <y:NodeLabel alignment="center" autoSizePolicy="content" fontFamily="Dialog" fontSize="12" fontStyle="plain" hasBackgroundColor="false" hasLineColor="false" hasText="false" height="4.0" horizontalTextPosition="center" iconTextGap="4" modelName="custom" textColor="#000000" verticalTextPosition="center" visible="true" width="4.0" x="25.074525666497493" y="5.5">
            <y:LabelModel>
              <y:SmartNodeLabelModel distance="4.0"/>
            </y:LabelModel>
            <y:ModelParameter>
              <y:SmartNodeLabelModelParameter labelRatioX="0.0" labelRatioY="0.0" nodeRatioX="0.0" nodeRatioY="0.0" offsetX="0.0" offsetY="0.0" upX="0.0" upY="-1.0"/>
            </y:ModelParameter>
          </y:NodeLabel>
          <y:NodeLabel alignment="center" autoSizePolicy="content" fontFamily="Dialog" fontSize="12" fontStyle="plain" hasBackgroundColor="false" hasLineColor="false" hasText="false" height="4.0" horizontalTextPosition="center" iconTextGap="4" modelName="custom" textColor="#000000" verticalTextPosition="center" visible="true" width="4.0" x="25.074525666497493" y="5.5">
            <y:LabelModel>
              <y:SmartNodeLabelModel distance="4.0"/>
            </y:LabelModel>
            <y:ModelParameter>
              <y:SmartNodeLabelModelParameter labelRatioX="0.0" labelRatioY="0.0" nodeRatioX="0.0" nodeRatioY="0.0" offsetX="0.0" offsetY="0.0" upX="0.0" upY="-1.0"/>
            </y:ModelParameter>
          </y:NodeLabel>
        </y:GenericNode>
      </data>
    </node>
    <node id="n99">
      <data key="d6">
        <y:GenericNode configuration="com.yworks.sbgn.UnitOfInformation">
          <y:Geometry height="23.444149819497397" width="14.375877593841494" x="1408.9685919834094" y="1000.5934997466753"/>
          <y:Fill color="#FF9966" transparent="false"/>
          <y:BorderStyle color="#000000" type="line" width="1.0"/>
          <y:NodeLabel alignment="center" autoSizePolicy="content" fontFamily="Dialog" fontSize="10" fontStyle="plain" hasBackgroundColor="false" hasLineColor="false" height="16.2509765625" horizontalTextPosition="center" iconTextGap="4" modelName="custom" rotationAngle="90.0" textColor="#000000" verticalTextPosition="center" visible="true" width="17.8916015625" x="-0.9375494843293382" y="2.7762741284986987">rgs<y:LabelModel>
              <y:SmartNodeLabelModel distance="4.0"/>
            </y:LabelModel>
            <y:ModelParameter>
              <y:SmartNodeLabelModelParameter labelRatioX="0.0" labelRatioY="0.0" nodeRatioX="0.0" nodeRatioY="0.0" offsetX="0.0" offsetY="0.0" upX="0.0" upY="-1.0"/>
            </y:ModelParameter>
          </y:NodeLabel>
          <y:NodeLabel alignment="center" autoSizePolicy="content" fontFamily="Dialog" fontSize="12" fontStyle="plain" hasBackgroundColor="false" hasLineColor="false" hasText="false" height="4.0" horizontalTextPosition="center" iconTextGap="4" modelName="custom" textColor="#000000" verticalTextPosition="center" visible="true" width="4.0" x="5.187938796920662" y="9.722074909748699">
            <y:LabelModel>
              <y:SmartNodeLabelModel distance="4.0"/>
            </y:LabelModel>
            <y:ModelParameter>
              <y:SmartNodeLabelModelParameter labelRatioX="0.0" labelRatioY="0.0" nodeRatioX="0.0" nodeRatioY="0.0" offsetX="0.0" offsetY="0.0" upX="0.0" upY="-1.0"/>
            </y:ModelParameter>
          </y:NodeLabel>
          <y:NodeLabel alignment="center" autoSizePolicy="content" fontFamily="Dialog" fontSize="12" fontStyle="plain" hasBackgroundColor="false" hasLineColor="false" hasText="false" height="4.0" horizontalTextPosition="center" iconTextGap="4" modelName="custom" textColor="#000000" verticalTextPosition="center" visible="true" width="4.0" x="5.187938796920662" y="9.722074909748699">
            <y:LabelModel>
              <y:SmartNodeLabelModel distance="4.0"/>
            </y:LabelModel>
            <y:ModelParameter>
              <y:SmartNodeLabelModelParameter labelRatioX="0.0" labelRatioY="0.0" nodeRatioX="0.0" nodeRatioY="0.0" offsetX="0.0" offsetY="0.0" upX="0.0" upY="-1.0"/>
            </y:ModelParameter>
          </y:NodeLabel>
        </y:GenericNode>
      </data>
    </node>
    <node id="n100">
      <data key="d6">
        <y:GenericNode configuration="com.yworks.sbgn.Process">
          <y:Geometry height="18.0" width="18.0" x="1005.2291392236874" y="1122.898885870371"/>
          <y:Fill color="#FFCC00" transparent="false"/>
          <y:BorderStyle color="#000000" type="line" width="1.0"/>
          <y:NodeLabel alignment="center" autoSizePolicy="content" bottomInset="0" fontFamily="Dialog" fontSize="14" fontStyle="plain" hasBackgroundColor="false" hasLineColor="false" height="17.1513671875" horizontalTextPosition="center" iconTextGap="4" leftInset="0" modelName="custom" rightInset="0" textColor="#000000" topInset="0" verticalTextPosition="center" visible="true" width="15.572265625" x="1.2138671875" y="0.42431640625">11<y:LabelModel>
              <y:SmartNodeLabelModel distance="4.0"/>
            </y:LabelModel>
            <y:ModelParameter>
              <y:SmartNodeLabelModelParameter labelRatioX="0.0" labelRatioY="0.0" nodeRatioX="0.0" nodeRatioY="0.0" offsetX="0.0" offsetY="0.0" upX="0.0" upY="-1.0"/>
            </y:ModelParameter>
          </y:NodeLabel>
        </y:GenericNode>
      </data>
    </node>
    <node id="n101">
      <data key="d6">
        <y:GenericNode configuration="com.yworks.sbgn.UnitOfInformation">
          <y:Geometry height="16.04661361718945" width="42.458525582239986" x="1031.3037877091356" y="969.34337181734"/>
          <y:Fill color="#CCCC00" transparent="false"/>
          <y:BorderStyle color="#000000" type="line" width="1.0"/>
          <y:NodeLabel alignment="center" autoSizePolicy="content" fontFamily="Dialog" fontSize="10" fontStyle="plain" hasBackgroundColor="false" hasLineColor="false" height="16.2509765625" horizontalTextPosition="center" iconTextGap="4" modelName="custom" textColor="#000000" verticalTextPosition="center" visible="true" width="37.3447265625" x="2.556899509869936" y="-0.10218147265527477">ARM59<y:LabelModel>
              <y:SmartNodeLabelModel distance="4.0"/>
            </y:LabelModel>
            <y:ModelParameter>
              <y:SmartNodeLabelModelParameter labelRatioX="0.0" labelRatioY="0.0" nodeRatioX="0.0" nodeRatioY="0.0" offsetX="0.0" offsetY="0.0" upX="0.0" upY="-1.0"/>
            </y:ModelParameter>
          </y:NodeLabel>
        </y:GenericNode>
      </data>
    </node>
    <node id="n102">
      <data key="d6">
        <y:GenericNode configuration="com.yworks.sbgn.UnitOfInformation">
          <y:Geometry height="15.0" width="43.577081616329" x="1031.3037877091356" y="985.3899854345294"/>
          <y:Fill color="#FF99FF" transparent="false"/>
          <y:BorderStyle color="#000000" type="line" width="1.0"/>
          <y:NodeLabel alignment="center" autoSizePolicy="content" fontFamily="Dialog" fontSize="10" fontStyle="plain" hasBackgroundColor="false" hasLineColor="false" height="16.2509765625" horizontalTextPosition="center" iconTextGap="4" modelName="custom" textColor="#000000" verticalTextPosition="center" visible="true" width="20.6845703125" x="11.446255651914498" y="-0.62548828125">a15<y:LabelModel>
              <y:SmartNodeLabelModel distance="4.0"/>
            </y:LabelModel>
            <y:ModelParameter>
              <y:SmartNodeLabelModelParameter labelRatioX="0.0" labelRatioY="0.0" nodeRatioX="0.0" nodeRatioY="0.0" offsetX="0.0" offsetY="0.0" upX="0.0" upY="-1.0"/>
            </y:ModelParameter>
          </y:NodeLabel>
        </y:GenericNode>
      </data>
    </node>
    <node id="n103">
      <data key="d6">
        <y:GenericNode configuration="com.yworks.sbgn.UnitOfInformation">
          <y:Geometry height="16.04661361718945" width="42.458525582239986" x="984.1453846913706" y="967.8861883154071"/>
          <y:Fill color="#FF9966" transparent="false"/>
          <y:BorderStyle color="#000000" type="line" width="1.0"/>
          <y:NodeLabel alignment="center" autoSizePolicy="content" fontFamily="Dialog" fontSize="10" fontStyle="plain" hasBackgroundColor="false" hasLineColor="false" height="16.2509765625" horizontalTextPosition="center" iconTextGap="4" modelName="custom" textColor="#000000" verticalTextPosition="center" visible="true" width="9.5615234375" x="16.44850107237005" y="-0.10218147265527477">b<y:LabelModel>
              <y:SmartNodeLabelModel distance="4.0"/>
            </y:LabelModel>
            <y:ModelParameter>
              <y:SmartNodeLabelModelParameter labelRatioX="0.0" labelRatioY="0.0" nodeRatioX="0.0" nodeRatioY="0.0" offsetX="0.0" offsetY="0.0" upX="0.0" upY="-1.0"/>
            </y:ModelParameter>
          </y:NodeLabel>
        </y:GenericNode>
      </data>
    </node>
    <node id="n104">
      <data key="d6">
        <y:GenericNode configuration="com.yworks.sbgn.UnitOfInformation">
          <y:Geometry height="15.397617870670274" width="42.458525582239986" x="984.1453846913707" y="983.9328019325966"/>
          <y:Fill color="#CCCC00" transparent="false"/>
          <y:BorderStyle color="#000000" type="line" width="1.0"/>
          <y:NodeLabel alignment="center" autoSizePolicy="content" fontFamily="Dialog" fontSize="10" fontStyle="plain" hasBackgroundColor="false" hasLineColor="false" height="16.2509765625" horizontalTextPosition="center" iconTextGap="4" modelName="custom" textColor="#000000" verticalTextPosition="center" visible="true" width="37.3447265625" x="2.556899509869936" y="-0.426679345914863">ARM34<y:LabelModel>
              <y:SmartNodeLabelModel distance="4.0"/>
            </y:LabelModel>
            <y:ModelParameter>
              <y:SmartNodeLabelModelParameter labelRatioX="0.0" labelRatioY="0.0" nodeRatioX="0.0" nodeRatioY="0.0" offsetX="0.0" offsetY="0.0" upX="0.0" upY="-1.0"/>
            </y:ModelParameter>
          </y:NodeLabel>
        </y:GenericNode>
      </data>
    </node>
    <node id="n105">
      <data key="d6">
        <y:GenericNode configuration="com.yworks.sbgn.UnitOfInformation">
          <y:Geometry height="13.940434368737442" width="49.48828125" x="880.1741527259533" y="985.3899854345294"/>
          <y:Fill color="#CCCC00" transparent="false"/>
          <y:BorderStyle color="#000000" type="line" width="1.0"/>
          <y:NodeLabel alignment="center" autoSizePolicy="content" fontFamily="Dialog" fontSize="10" fontStyle="plain" hasBackgroundColor="false" hasLineColor="false" height="16.2509765625" horizontalTextPosition="center" iconTextGap="4" modelName="custom" textColor="#000000" verticalTextPosition="center" visible="true" width="26.373046875" x="11.5576171875" y="-1.155271096881279">l@ss<y:LabelModel>
              <y:SmartNodeLabelModel distance="4.0"/>
            </y:LabelModel>
            <y:ModelParameter>
              <y:SmartNodeLabelModelParameter labelRatioX="0.0" labelRatioY="0.0" nodeRatioX="0.0" nodeRatioY="0.0" offsetX="0.0" offsetY="0.0" upX="0.0" upY="-1.0"/>
            </y:ModelParameter>
          </y:NodeLabel>
        </y:GenericNode>
      </data>
    </node>
    <node id="n106">
      <data key="d6">
        <y:GenericNode configuration="com.yworks.sbgn.UnitOfInformation">
          <y:Geometry height="13.940434368737442" width="42.12541000048259" x="937.3200972553628" y="985.3899854345294"/>
          <y:Fill color="#FF99FF" transparent="false"/>
          <y:BorderStyle color="#000000" type="line" width="1.0"/>
          <y:NodeLabel alignment="center" autoSizePolicy="content" fontFamily="Dialog" fontSize="10" fontStyle="plain" hasBackgroundColor="false" hasLineColor="false" height="16.2509765625" horizontalTextPosition="center" iconTextGap="4" modelName="custom" textColor="#000000" verticalTextPosition="center" visible="true" width="38.6142578125" x="1.7555760939912943" y="-1.155271096881279">P@A20<y:LabelModel>
              <y:SmartNodeLabelModel distance="4.0"/>
            </y:LabelModel>
            <y:ModelParameter>
              <y:SmartNodeLabelModelParameter labelRatioX="0.0" labelRatioY="0.0" nodeRatioX="0.0" nodeRatioY="0.0" offsetX="0.0" offsetY="0.0" upX="0.0" upY="-1.0"/>
            </y:ModelParameter>
          </y:NodeLabel>
        </y:GenericNode>
      </data>
    </node>
    <node id="n107">
      <data key="d6">
        <y:GenericNode configuration="com.yworks.sbgn.UnitOfInformation">
          <y:Geometry height="15.0" width="36.14905133299487" x="962.2000925730276" y="1102.7363584058912"/>
          <y:Fill color="#FF99FF" transparent="false"/>
          <y:BorderStyle color="#000000" type="line" width="1.0"/>
          <y:NodeLabel alignment="center" autoSizePolicy="content" fontFamily="Dialog" fontSize="10" fontStyle="plain" hasBackgroundColor="false" hasLineColor="false" height="16.2509765625" horizontalTextPosition="center" iconTextGap="4" modelName="custom" textColor="#000000" verticalTextPosition="center" visible="true" width="9.0" x="13.574525666497493" y="-0.62548828125">s<y:LabelModel>
              <y:SmartNodeLabelModel distance="4.0"/>
            </y:LabelModel>
            <y:ModelParameter>
              <y:SmartNodeLabelModelParameter labelRatioX="0.0" labelRatioY="0.0" nodeRatioX="0.0" nodeRatioY="0.0" offsetX="0.0" offsetY="0.0" upX="0.0" upY="-1.0"/>
            </y:ModelParameter>
          </y:NodeLabel>
        </y:GenericNode>
      </data>
    </node>
    <node id="n108">
      <data key="d6">
        <y:GenericNode configuration="com.yworks.sbgn.UnitOfInformation">
          <y:Geometry height="15.0" width="36.149051332994986" x="962.2000925730276" y="1117.7363584058912"/>
          <y:Fill color="#FF9966" transparent="false"/>
          <y:BorderStyle color="#000000" type="line" width="1.0"/>
          <y:NodeLabel alignment="center" autoSizePolicy="content" fontFamily="Dialog" fontSize="10" fontStyle="plain" hasBackgroundColor="false" hasLineColor="false" height="16.2509765625" horizontalTextPosition="center" iconTextGap="4" modelName="custom" textColor="#000000" verticalTextPosition="center" visible="true" width="17.8916015625" x="9.128724885247493" y="-0.62548828125">rgs<y:LabelModel>
              <y:SmartNodeLabelModel distance="4.0"/>
            </y:LabelModel>
            <y:ModelParameter>
              <y:SmartNodeLabelModelParameter labelRatioX="0.0" labelRatioY="0.0" nodeRatioX="0.0" nodeRatioY="0.0" offsetX="0.0" offsetY="0.0" upX="0.0" upY="-1.0"/>
            </y:ModelParameter>
          </y:NodeLabel>
        </y:GenericNode>
      </data>
    </node>
    <node id="n109">
      <data key="d6">
        <y:GenericNode configuration="com.yworks.sbgn.UnitOfInformation">
          <y:Geometry height="34.17126599226822" width="16.028791222254085" x="1155.0578776563602" y="1046.983439564849"/>
          <y:Fill color="#CCCC00" transparent="false"/>
          <y:BorderStyle color="#000000" type="line" width="1.0"/>
          <y:NodeLabel alignment="center" autoSizePolicy="content" fontFamily="Dialog" fontSize="10" fontStyle="plain" hasBackgroundColor="false" hasLineColor="false" height="16.2509765625" horizontalTextPosition="center" iconTextGap="4" modelName="custom" rotationAngle="90.0" textColor="#000000" verticalTextPosition="center" visible="true" width="37.3447265625" x="-0.111092670123071" y="-1.586730285115891">ARM59<y:LabelModel>
              <y:SmartNodeLabelModel distance="4.0"/>
            </y:LabelModel>
            <y:ModelParameter>
              <y:SmartNodeLabelModelParameter labelRatioX="0.0" labelRatioY="0.0" nodeRatioX="0.0" nodeRatioY="0.0" offsetX="0.0" offsetY="0.0" upX="0.0" upY="-1.0"/>
            </y:ModelParameter>
          </y:NodeLabel>
        </y:GenericNode>
      </data>
    </node>
    <node id="n110">
      <data key="d6">
        <y:GenericNode configuration="com.yworks.sbgn.UnitOfInformation">
          <y:Geometry height="34.17126599226822" width="16.028791222254085" x="1171.0866688786143" y="1046.983439564849"/>
          <y:Fill color="#FF99FF" transparent="false"/>
          <y:BorderStyle color="#000000" type="line" width="1.0"/>
          <y:NodeLabel alignment="center" autoSizePolicy="content" fontFamily="Dialog" fontSize="10" fontStyle="plain" hasBackgroundColor="false" hasLineColor="false" height="16.2509765625" horizontalTextPosition="center" iconTextGap="4" modelName="custom" rotationAngle="90.0" textColor="#000000" verticalTextPosition="center" visible="true" width="20.6845703125" x="-0.11109267012284363" y="6.743347839884109">a15<y:LabelModel>
              <y:SmartNodeLabelModel distance="4.0"/>
            </y:LabelModel>
            <y:ModelParameter>
              <y:SmartNodeLabelModelParameter labelRatioX="0.0" labelRatioY="0.0" nodeRatioX="0.0" nodeRatioY="0.0" offsetX="0.0" offsetY="0.0" upX="0.0" upY="-1.0"/>
            </y:ModelParameter>
          </y:NodeLabel>
        </y:GenericNode>
      </data>
    </node>
    <node id="n111">
      <data key="d6">
        <y:GenericNode configuration="com.yworks.sbgn.UnitOfInformation">
          <y:Geometry height="34.17126599226822" width="16.028791222254085" x="1155.0578776563602" y="1087.049606121218"/>
          <y:Fill color="#FF9966" transparent="false"/>
          <y:BorderStyle color="#000000" type="line" width="1.0"/>
          <y:NodeLabel alignment="center" autoSizePolicy="content" fontFamily="Dialog" fontSize="10" fontStyle="plain" hasBackgroundColor="false" hasLineColor="false" height="16.2509765625" horizontalTextPosition="center" iconTextGap="4" modelName="custom" rotationAngle="90.0" textColor="#000000" verticalTextPosition="center" visible="true" width="9.5615234375" x="-0.111092670123071" y="12.304871277384109">b<y:LabelModel>
              <y:SmartNodeLabelModel distance="4.0"/>
            </y:LabelModel>
            <y:ModelParameter>
              <y:SmartNodeLabelModelParameter labelRatioX="0.0" labelRatioY="0.0" nodeRatioX="0.0" nodeRatioY="0.0" offsetX="0.0" offsetY="0.0" upX="0.0" upY="-1.0"/>
            </y:ModelParameter>
          </y:NodeLabel>
        </y:GenericNode>
      </data>
    </node>
    <node id="n112">
      <data key="d6">
        <y:GenericNode configuration="com.yworks.sbgn.UnitOfInformation">
          <y:Geometry height="34.17126599226822" width="16.028791222254085" x="1171.0866688786143" y="1087.049606121218"/>
          <y:Fill color="#CCCC00" transparent="false"/>
          <y:BorderStyle color="#000000" type="line" width="1.0"/>
          <y:NodeLabel alignment="center" autoSizePolicy="content" fontFamily="Dialog" fontSize="10" fontStyle="plain" hasBackgroundColor="false" hasLineColor="false" height="16.2509765625" horizontalTextPosition="center" iconTextGap="4" modelName="custom" rotationAngle="90.0" textColor="#000000" verticalTextPosition="center" visible="true" width="37.3447265625" x="-0.11109267012284363" y="-1.586730285115891">ARM34<y:LabelModel>
              <y:SmartNodeLabelModel distance="4.0"/>
            </y:LabelModel>
            <y:ModelParameter>
              <y:SmartNodeLabelModelParameter labelRatioX="0.0" labelRatioY="0.0" nodeRatioX="0.0" nodeRatioY="0.0" offsetX="0.0" offsetY="0.0" upX="0.0" upY="-1.0"/>
            </y:ModelParameter>
          </y:NodeLabel>
        </y:GenericNode>
      </data>
    </node>
    <node id="n113">
      <data key="d6">
        <y:GenericNode configuration="com.yworks.sbgn.UnitOfInformation">
          <y:Geometry height="45.86850768966292" width="16.028791222254085" x="1155.0578776563602" y="1167.1819392339557"/>
          <y:Fill color="#CCCC00" transparent="false"/>
          <y:BorderStyle color="#000000" type="line" width="1.0"/>
          <y:NodeLabel alignment="center" autoSizePolicy="content" fontFamily="Dialog" fontSize="10" fontStyle="plain" hasBackgroundColor="false" hasLineColor="false" height="16.2509765625" horizontalTextPosition="center" iconTextGap="4" modelName="custom" rotationAngle="90.0" textColor="#000000" verticalTextPosition="center" visible="true" width="26.373046875" x="-0.111092670123071" y="9.747730407331346">l@ss<y:LabelModel>
              <y:SmartNodeLabelModel distance="4.0"/>
            </y:LabelModel>
            <y:ModelParameter>
              <y:SmartNodeLabelModelParameter labelRatioX="0.0" labelRatioY="0.0" nodeRatioX="0.0" nodeRatioY="0.0" offsetX="0.0" offsetY="0.0" upX="0.0" upY="-1.0"/>
            </y:ModelParameter>
          </y:NodeLabel>
        </y:GenericNode>
      </data>
    </node>
    <node id="n114">
      <data key="d6">
        <y:GenericNode configuration="com.yworks.sbgn.UnitOfInformation">
          <y:Geometry height="34.17126599226822" width="16.028791222254085" x="1155.0578776563602" y="1127.1157726775868"/>
          <y:Fill color="#FF99FF" transparent="false"/>
          <y:BorderStyle color="#000000" type="line" width="1.0"/>
          <y:NodeLabel alignment="center" autoSizePolicy="content" fontFamily="Dialog" fontSize="10" fontStyle="plain" hasBackgroundColor="false" hasLineColor="false" height="16.2509765625" horizontalTextPosition="center" iconTextGap="4" modelName="custom" rotationAngle="90.0" textColor="#000000" verticalTextPosition="center" visible="true" width="38.6142578125" x="-0.111092670123071" y="-2.221495910115891">P@A20<y:LabelModel>
              <y:SmartNodeLabelModel distance="4.0"/>
            </y:LabelModel>
            <y:ModelParameter>
              <y:SmartNodeLabelModelParameter labelRatioX="0.0" labelRatioY="0.0" nodeRatioX="0.0" nodeRatioY="0.0" offsetX="0.0" offsetY="0.0" upX="0.0" upY="-1.0"/>
            </y:ModelParameter>
          </y:NodeLabel>
        </y:GenericNode>
      </data>
    </node>
    <node id="n115">
      <data key="d6">
        <y:GenericNode configuration="com.yworks.sbgn.UnitOfInformation">
          <y:Geometry height="15.0" width="31.822534339286904" x="1217.1154601008686" y="1224.7996204165224"/>
          <y:Fill color="#FF99FF" transparent="false"/>
          <y:BorderStyle color="#000000" type="line" width="1.0"/>
          <y:NodeLabel alignment="center" autoSizePolicy="content" fontFamily="Dialog" fontSize="10" fontStyle="plain" hasBackgroundColor="false" hasLineColor="false" height="16.2509765625" horizontalTextPosition="center" iconTextGap="4" modelName="custom" textColor="#000000" verticalTextPosition="center" visible="true" width="9.0" x="11.411267169643452" y="-0.62548828125">s<y:LabelModel>
              <y:SmartNodeLabelModel distance="4.0"/>
            </y:LabelModel>
            <y:ModelParameter>
              <y:SmartNodeLabelModelParameter labelRatioX="0.0" labelRatioY="0.0" nodeRatioX="0.0" nodeRatioY="0.0" offsetX="0.0" offsetY="0.0" upX="0.0" upY="-1.0"/>
            </y:ModelParameter>
          </y:NodeLabel>
        </y:GenericNode>
      </data>
    </node>
    <node id="n116">
      <data key="d6">
        <y:GenericNode configuration="com.yworks.sbgn.UnitOfInformation">
          <y:Geometry height="15.0" width="31.822534339286904" x="1217.1154601008686" y="1209.7996204165224"/>
          <y:Fill color="#FF9966" transparent="false"/>
          <y:BorderStyle color="#000000" type="line" width="1.0"/>
          <y:NodeLabel alignment="center" autoSizePolicy="content" fontFamily="Dialog" fontSize="10" fontStyle="plain" hasBackgroundColor="false" hasLineColor="false" height="16.2509765625" horizontalTextPosition="center" iconTextGap="4" modelName="custom" textColor="#000000" verticalTextPosition="center" visible="true" width="17.8916015625" x="6.965466388393452" y="-0.62548828125">rgs<y:LabelModel>
              <y:SmartNodeLabelModel distance="4.0"/>
            </y:LabelModel>
            <y:ModelParameter>
              <y:SmartNodeLabelModelParameter labelRatioX="0.0" labelRatioY="0.0" nodeRatioX="0.0" nodeRatioY="0.0" offsetX="0.0" offsetY="0.0" upX="0.0" upY="-1.0"/>
            </y:ModelParameter>
          </y:NodeLabel>
        </y:GenericNode>
      </data>
    </node>
    <node id="n117">
      <data key="d6">
        <y:GenericNode configuration="com.yworks.sbgn.UnitOfInformation">
          <y:Geometry height="34.17126599226822" width="16.028791222254085" x="1171.0866688786143" y="1127.1157726775868"/>
          <y:Fill color="#FF99FF" transparent="false"/>
          <y:BorderStyle color="#000000" type="line" width="1.0"/>
          <y:NodeLabel alignment="center" autoSizePolicy="content" fontFamily="Dialog" fontSize="10" fontStyle="plain" hasBackgroundColor="false" hasLineColor="false" height="16.2509765625" horizontalTextPosition="center" iconTextGap="4" modelName="custom" rotationAngle="90.0" textColor="#000000" verticalTextPosition="center" visible="true" width="31.8076171875" x="-0.11109267012284363" y="1.181824402384109">bound<y:LabelModel>
              <y:SmartNodeLabelModel distance="4.0"/>
            </y:LabelModel>
            <y:ModelParameter>
              <y:SmartNodeLabelModelParameter labelRatioX="0.0" labelRatioY="0.0" nodeRatioX="0.0" nodeRatioY="0.0" offsetX="0.0" offsetY="0.0" upX="0.0" upY="-1.0"/>
            </y:ModelParameter>
          </y:NodeLabel>
        </y:GenericNode>
      </data>
    </node>
    <node id="n118">
      <data key="d6">
        <y:GenericNode configuration="com.yworks.sbgn.Process">
          <y:Geometry height="18.0" width="18.0" x="1253.2626291305728" y="1229.9621478810022"/>
          <y:Fill color="#FFCC00" transparent="false"/>
          <y:BorderStyle color="#000000" type="line" width="1.0"/>
          <y:NodeLabel alignment="center" autoSizePolicy="content" bottomInset="0" fontFamily="Dialog" fontSize="14" fontStyle="plain" hasBackgroundColor="false" hasLineColor="false" hasText="false" height="0.0" horizontalTextPosition="center" iconTextGap="4" leftInset="0" modelName="custom" rightInset="0" textColor="#000000" topInset="0" verticalTextPosition="center" visible="true" width="0.0" x="9.0" y="9.0">
            <y:LabelModel>
              <y:SmartNodeLabelModel distance="4.0"/>
            </y:LabelModel>
            <y:ModelParameter>
              <y:SmartNodeLabelModelParameter labelRatioX="0.0" labelRatioY="0.0" nodeRatioX="0.0" nodeRatioY="0.0" offsetX="0.0" offsetY="0.0" upX="0.0" upY="-1.0"/>
            </y:ModelParameter>
          </y:NodeLabel>
          <y:NodeLabel alignment="center" autoSizePolicy="content" fontFamily="Dialog" fontSize="12" fontStyle="plain" hasBackgroundColor="false" hasLineColor="false" height="18.701171875" horizontalTextPosition="center" iconTextGap="4" modelName="custom" textColor="#000000" verticalTextPosition="center" visible="true" width="17.34765625" x="0.326171875" y="-0.3505859375">12<y:LabelModel>
              <y:SmartNodeLabelModel distance="4.0"/>
            </y:LabelModel>
            <y:ModelParameter>
              <y:SmartNodeLabelModelParameter labelRatioX="0.0" labelRatioY="0.0" nodeRatioX="0.0" nodeRatioY="0.0" offsetX="0.0" offsetY="0.0" upX="0.0" upY="-1.0"/>
            </y:ModelParameter>
          </y:NodeLabel>
        </y:GenericNode>
      </data>
    </node>
    <node id="n119">
      <data key="d6">
        <y:GenericNode configuration="com.yworks.sbgn.Process">
          <y:Geometry height="18.0" width="18.0" x="6.885894500365701" y="976.310688220995"/>
          <y:Fill color="#FFCC00" transparent="false"/>
          <y:BorderStyle color="#000000" type="line" width="1.0"/>
          <y:NodeLabel alignment="center" autoSizePolicy="content" bottomInset="0" fontFamily="Dialog" fontSize="14" fontStyle="plain" hasBackgroundColor="false" hasLineColor="false" height="17.1513671875" horizontalTextPosition="center" iconTextGap="4" leftInset="0" modelName="custom" rightInset="0" textColor="#000000" topInset="0" verticalTextPosition="center" visible="true" width="15.572265625" x="1.2138671875" y="0.42431640625">23<y:LabelModel>
              <y:SmartNodeLabelModel distance="4.0"/>
            </y:LabelModel>
            <y:ModelParameter>
              <y:SmartNodeLabelModelParameter labelRatioX="0.0" labelRatioY="0.0" nodeRatioX="0.0" nodeRatioY="0.0" offsetX="0.0" offsetY="0.0" upX="0.0" upY="-1.0"/>
            </y:ModelParameter>
          </y:NodeLabel>
        </y:GenericNode>
      </data>
    </node>
    <node id="n120">
      <data key="d6">
        <y:GenericNode configuration="com.yworks.sbgn.Process">
          <y:Geometry height="18.0" width="18.0" x="117.22074601258065" y="409.3143612607769"/>
          <y:Fill color="#FFCC00" transparent="false"/>
          <y:BorderStyle color="#000000" type="line" width="1.0"/>
          <y:NodeLabel alignment="center" autoSizePolicy="content" bottomInset="0" fontFamily="Dialog" fontSize="14" fontStyle="plain" hasBackgroundColor="false" hasLineColor="false" height="17.1513671875" horizontalTextPosition="center" iconTextGap="4" leftInset="0" modelName="custom" rightInset="0" textColor="#000000" topInset="0" verticalTextPosition="center" visible="true" width="7.7861328125" x="5.10693359375" y="0.42431640625">0<y:LabelModel>
              <y:SmartNodeLabelModel distance="4.0"/>
            </y:LabelModel>
            <y:ModelParameter>
              <y:SmartNodeLabelModelParameter labelRatioX="0.0" labelRatioY="0.0" nodeRatioX="0.0" nodeRatioY="0.0" offsetX="0.0" offsetY="0.0" upX="0.0" upY="-1.0"/>
            </y:ModelParameter>
          </y:NodeLabel>
        </y:GenericNode>
      </data>
    </node>
    <node id="n121">
      <data key="d6">
        <y:GenericNode configuration="com.yworks.sbgn.UnitOfInformation">
          <y:Geometry height="43.5329755880382" width="16.875000000000014" x="-8.709908688336412" y="681.7946638768311"/>
          <y:Fill color="#CCCC00" transparent="false"/>
          <y:BorderStyle color="#000000" type="line" width="1.0"/>
          <y:NodeLabel alignment="center" autoSizePolicy="content" fontFamily="Dialog" fontSize="10" fontStyle="plain" hasBackgroundColor="false" hasLineColor="false" height="16.2509765625" horizontalTextPosition="center" iconTextGap="4" modelName="custom" rotationAngle="90.0" textColor="#000000" verticalTextPosition="center" visible="true" width="26.373046875" x="0.3120117187500071" y="8.579964356519099">l@ss<y:LabelModel>
              <y:SmartNodeLabelModel distance="4.0"/>
            </y:LabelModel>
            <y:ModelParameter>
              <y:SmartNodeLabelModelParameter labelRatioX="0.0" labelRatioY="0.0" nodeRatioX="0.0" nodeRatioY="0.0" offsetX="0.0" offsetY="0.0" upX="0.0" upY="-1.0"/>
            </y:ModelParameter>
          </y:NodeLabel>
        </y:GenericNode>
      </data>
    </node>
    <node id="n122">
      <data key="d6">
        <y:GenericNode configuration="com.yworks.sbgn.Process">
          <y:Geometry height="18.0" width="18.0" x="64.18576427138717" y="32.283639989656876"/>
          <y:Fill color="#FFCC00" transparent="false"/>
          <y:BorderStyle color="#000000" type="line" width="1.0"/>
          <y:NodeLabel alignment="center" autoSizePolicy="content" bottomInset="0" fontFamily="Dialog" fontSize="14" fontStyle="plain" hasBackgroundColor="false" hasLineColor="false" height="17.1513671875" horizontalTextPosition="center" iconTextGap="4" leftInset="0" modelName="custom" rightInset="0" textColor="#000000" topInset="0" verticalTextPosition="center" visible="true" width="7.7861328125" x="5.10693359375" y="0.42431640625">2<y:LabelModel>
              <y:SmartNodeLabelModel distance="4.0"/>
            </y:LabelModel>
            <y:ModelParameter>
              <y:SmartNodeLabelModelParameter labelRatioX="0.0" labelRatioY="0.0" nodeRatioX="0.0" nodeRatioY="0.0" offsetX="0.0" offsetY="0.0" upX="0.0" upY="-1.0"/>
            </y:ModelParameter>
          </y:NodeLabel>
        </y:GenericNode>
      </data>
    </node>
    <node id="n123">
      <data key="d6">
        <y:GenericNode configuration="com.yworks.sbgn.UnitOfInformation">
          <y:Geometry height="15.0" width="44.216038048967505" x="8.91421371782215" y="9.511642379284467"/>
          <y:Fill color="#CCCC00" color2="#FFFFFF" transparent="false"/>
          <y:BorderStyle color="#000000" type="line" width="1.0"/>
          <y:NodeLabel alignment="center" autoSizePolicy="content" fontFamily="Dialog" fontSize="10" fontStyle="plain" hasBackgroundColor="false" hasLineColor="false" height="16.2509765625" horizontalTextPosition="center" iconTextGap="4" modelName="custom" textColor="#000000" verticalTextPosition="center" visible="true" width="37.3447265625" x="3.4356557432337524" y="-0.62548828125">ARM59<y:LabelModel>
              <y:SmartNodeLabelModel distance="4.0"/>
            </y:LabelModel>
            <y:ModelParameter>
              <y:SmartNodeLabelModelParameter labelRatioX="0.0" labelRatioY="0.0" nodeRatioX="0.0" nodeRatioY="0.0" offsetX="0.0" offsetY="0.0" upX="0.0" upY="-1.0"/>
            </y:ModelParameter>
          </y:NodeLabel>
          <y:NodeLabel alignment="center" autoSizePolicy="content" fontFamily="Dialog" fontSize="12" fontStyle="plain" hasBackgroundColor="false" hasLineColor="false" hasText="false" height="4.0" horizontalTextPosition="center" iconTextGap="4" modelName="custom" textColor="#000000" verticalTextPosition="center" visible="true" width="4.0" x="20.108019024483752" y="5.5">
            <y:LabelModel>
              <y:SmartNodeLabelModel distance="4.0"/>
            </y:LabelModel>
            <y:ModelParameter>
              <y:SmartNodeLabelModelParameter labelRatioX="0.0" labelRatioY="0.0" nodeRatioX="0.0" nodeRatioY="0.0" offsetX="0.0" offsetY="0.0" upX="0.0" upY="-1.0"/>
            </y:ModelParameter>
          </y:NodeLabel>
          <y:NodeLabel alignment="center" autoSizePolicy="content" fontFamily="Dialog" fontSize="12" fontStyle="plain" hasBackgroundColor="false" hasLineColor="false" hasText="false" height="4.0" horizontalTextPosition="center" iconTextGap="4" modelName="custom" textColor="#000000" verticalTextPosition="center" visible="true" width="4.0" x="20.108019024483752" y="5.5">
            <y:LabelModel>
              <y:SmartNodeLabelModel distance="4.0"/>
            </y:LabelModel>
            <y:ModelParameter>
              <y:SmartNodeLabelModelParameter labelRatioX="0.0" labelRatioY="0.0" nodeRatioX="0.0" nodeRatioY="0.0" offsetX="0.0" offsetY="0.0" upX="0.0" upY="-1.0"/>
            </y:ModelParameter>
          </y:NodeLabel>
        </y:GenericNode>
      </data>
    </node>
    <node id="n124">
      <data key="d6">
        <y:GenericNode configuration="com.yworks.sbgn.UnitOfInformation">
          <y:Geometry height="15.0" width="43.89622462207055" x="8.91421371782215" y="24.511642379284467"/>
          <y:Fill color="#FF99FF" transparent="false"/>
          <y:BorderStyle color="#000000" type="line" width="1.0"/>
          <y:NodeLabel alignment="center" autoSizePolicy="content" fontFamily="Dialog" fontSize="10" fontStyle="plain" hasBackgroundColor="false" hasLineColor="false" height="16.2509765625" horizontalTextPosition="center" iconTextGap="4" modelName="custom" textColor="#000000" verticalTextPosition="center" visible="true" width="20.6845703125" x="11.605827154785274" y="-0.62548828125">a15<y:LabelModel>
              <y:SmartNodeLabelModel distance="4.0"/>
            </y:LabelModel>
            <y:ModelParameter>
              <y:SmartNodeLabelModelParameter labelRatioX="0.0" labelRatioY="0.0" nodeRatioX="0.0" nodeRatioY="0.0" offsetX="0.0" offsetY="0.0" upX="0.0" upY="-1.0"/>
            </y:ModelParameter>
          </y:NodeLabel>
          <y:NodeLabel alignment="center" autoSizePolicy="content" fontFamily="Dialog" fontSize="12" fontStyle="plain" hasBackgroundColor="false" hasLineColor="false" hasText="false" height="4.0" horizontalTextPosition="center" iconTextGap="4" modelName="custom" textColor="#000000" verticalTextPosition="center" visible="true" width="4.0" x="19.948112311035274" y="5.5">
            <y:LabelModel>
              <y:SmartNodeLabelModel distance="4.0"/>
            </y:LabelModel>
            <y:ModelParameter>
              <y:SmartNodeLabelModelParameter labelRatioX="0.0" labelRatioY="0.0" nodeRatioX="0.0" nodeRatioY="0.0" offsetX="0.0" offsetY="0.0" upX="0.0" upY="-1.0"/>
            </y:ModelParameter>
          </y:NodeLabel>
          <y:NodeLabel alignment="center" autoSizePolicy="content" fontFamily="Dialog" fontSize="12" fontStyle="plain" hasBackgroundColor="false" hasLineColor="false" hasText="false" height="4.0" horizontalTextPosition="center" iconTextGap="4" modelName="custom" textColor="#000000" verticalTextPosition="center" visible="true" width="4.0" x="19.948112311035274" y="5.5">
            <y:LabelModel>
              <y:SmartNodeLabelModel distance="4.0"/>
            </y:LabelModel>
            <y:ModelParameter>
              <y:SmartNodeLabelModelParameter labelRatioX="0.0" labelRatioY="0.0" nodeRatioX="0.0" nodeRatioY="0.0" offsetX="0.0" offsetY="0.0" upX="0.0" upY="-1.0"/>
            </y:ModelParameter>
          </y:NodeLabel>
        </y:GenericNode>
      </data>
    </node>
    <node id="n125">
      <data key="d6">
        <y:GenericNode configuration="com.yworks.sbgn.Macromolecule">
          <y:Geometry height="40.0" width="80.0" x="-272.8517378462386" y="569.0757820373904"/>
          <y:Fill color="#99CCFF" transparent="false"/>
          <y:BorderStyle color="#000000" type="line" width="1.0"/>
          <y:NodeLabel alignment="center" autoSizePolicy="content" fontFamily="Dialog" fontSize="12" fontStyle="plain" hasBackgroundColor="false" hasLineColor="false" height="18.701171875" horizontalTextPosition="center" iconTextGap="4" modelName="custom" textColor="#000000" verticalTextPosition="center" visible="true" width="42.021484375" x="18.9892578125" y="10.6494140625">Source<y:LabelModel>
              <y:SmartNodeLabelModel distance="4.0"/>
            </y:LabelModel>
            <y:ModelParameter>
              <y:SmartNodeLabelModelParameter labelRatioX="0.0" labelRatioY="0.0" nodeRatioX="0.0" nodeRatioY="0.0" offsetX="0.0" offsetY="0.0" upX="0.0" upY="-1.0"/>
            </y:ModelParameter>
          </y:NodeLabel>
          <y:StyleProperties>
            <y:Property class="java.lang.Integer" name="com.yworks.sbgn.style.radius" value="10"/>
          </y:StyleProperties>
        </y:GenericNode>
      </data>
    </node>
    <node id="n126">
      <data key="d6">
        <y:GenericNode configuration="com.yworks.sbgn.Process">
          <y:Geometry height="18.0" width="18.0" x="-154.85173784623862" y="652.1450524279642"/>
          <y:Fill color="#FFCC00" transparent="false"/>
          <y:BorderStyle color="#000000" type="line" width="1.0"/>
          <y:NodeLabel alignment="center" autoSizePolicy="content" bottomInset="0" fontFamily="Dialog" fontSize="14" fontStyle="plain" hasBackgroundColor="false" hasLineColor="false" height="17.1513671875" horizontalTextPosition="center" iconTextGap="4" leftInset="0" modelName="custom" rightInset="0" textColor="#000000" topInset="0" verticalTextPosition="center" visible="true" width="15.572265625" x="1.2138671875" y="0.42431640625">21<y:LabelModel>
              <y:SmartNodeLabelModel distance="4.0"/>
            </y:LabelModel>
            <y:ModelParameter>
              <y:SmartNodeLabelModelParameter labelRatioX="0.0" labelRatioY="0.0" nodeRatioX="0.0" nodeRatioY="0.0" offsetX="0.0" offsetY="0.0" upX="0.0" upY="-1.0"/>
            </y:ModelParameter>
          </y:NodeLabel>
        </y:GenericNode>
      </data>
    </node>
    <node id="n127">
      <data key="d6">
        <y:GenericNode configuration="com.yworks.sbgn.Process">
          <y:Geometry height="18.0" width="18.0" x="185.93172293059365" y="32.283639989656876"/>
          <y:Fill color="#FFCC00" transparent="false"/>
          <y:BorderStyle color="#000000" type="line" width="1.0"/>
          <y:NodeLabel alignment="center" autoSizePolicy="content" bottomInset="0" fontFamily="Dialog" fontSize="14" fontStyle="plain" hasBackgroundColor="false" hasLineColor="false" height="17.1513671875" horizontalTextPosition="center" iconTextGap="4" leftInset="0" modelName="custom" rightInset="0" textColor="#000000" topInset="0" verticalTextPosition="center" visible="true" width="15.572265625" x="1.2138671875" y="0.42431640625">25<y:LabelModel>
              <y:SmartNodeLabelModel distance="4.0"/>
            </y:LabelModel>
            <y:ModelParameter>
              <y:SmartNodeLabelModelParameter labelRatioX="0.0" labelRatioY="0.0" nodeRatioX="0.0" nodeRatioY="0.0" offsetX="0.0" offsetY="0.0" upX="0.0" upY="-1.0"/>
            </y:ModelParameter>
          </y:NodeLabel>
        </y:GenericNode>
      </data>
    </node>
    <node id="n128">
      <data key="d6">
        <y:GenericNode configuration="com.yworks.sbgn.UnitOfInformation">
          <y:Geometry height="16.04661361718945" width="36.14905133299493" x="270.256747764838" y="184.20988886664549"/>
          <y:Fill color="#CCCC00" color2="#FFFFFF" transparent="false"/>
          <y:BorderStyle color="#000000" type="line" width="1.0"/>
          <y:NodeLabel alignment="center" autoSizePolicy="content" fontFamily="Dialog" fontSize="10" fontStyle="plain" hasBackgroundColor="false" hasLineColor="false" height="16.2509765625" horizontalTextPosition="center" iconTextGap="4" modelName="custom" textColor="#000000" verticalTextPosition="center" visible="true" width="37.3447265625" x="-0.5978376147525069" y="-0.10218147265527477">ARM59<y:LabelModel>
              <y:SmartNodeLabelModel distance="4.0"/>
            </y:LabelModel>
            <y:ModelParameter>
              <y:SmartNodeLabelModelParameter labelRatioX="0.0" labelRatioY="0.0" nodeRatioX="0.0" nodeRatioY="0.0" offsetX="0.0" offsetY="0.0" upX="0.0" upY="-1.0"/>
            </y:ModelParameter>
          </y:NodeLabel>
          <y:NodeLabel alignment="center" autoSizePolicy="content" fontFamily="Dialog" fontSize="12" fontStyle="plain" hasBackgroundColor="false" hasLineColor="false" hasText="false" height="4.0" horizontalTextPosition="center" iconTextGap="4" modelName="custom" textColor="#000000" verticalTextPosition="center" visible="true" width="4.0" x="16.074525666497493" y="6.023306808594725">
            <y:LabelModel>
              <y:SmartNodeLabelModel distance="4.0"/>
            </y:LabelModel>
            <y:ModelParameter>
              <y:SmartNodeLabelModelParameter labelRatioX="0.0" labelRatioY="0.0" nodeRatioX="0.0" nodeRatioY="0.0" offsetX="0.0" offsetY="0.0" upX="0.0" upY="-1.0"/>
            </y:ModelParameter>
          </y:NodeLabel>
          <y:NodeLabel alignment="center" autoSizePolicy="content" fontFamily="Dialog" fontSize="12" fontStyle="plain" hasBackgroundColor="false" hasLineColor="false" hasText="false" height="4.0" horizontalTextPosition="center" iconTextGap="4" modelName="custom" textColor="#000000" verticalTextPosition="center" visible="true" width="4.0" x="16.074525666497493" y="6.023306808594725">
            <y:LabelModel>
              <y:SmartNodeLabelModel distance="4.0"/>
            </y:LabelModel>
            <y:ModelParameter>
              <y:SmartNodeLabelModelParameter labelRatioX="0.0" labelRatioY="0.0" nodeRatioX="0.0" nodeRatioY="0.0" offsetX="0.0" offsetY="0.0" upX="0.0" upY="-1.0"/>
            </y:ModelParameter>
          </y:NodeLabel>
        </y:GenericNode>
      </data>
    </node>
    <node id="n129">
      <data key="d6">
        <y:GenericNode configuration="com.yworks.sbgn.UnitOfInformation">
          <y:Geometry height="15.0" width="36.14905133299493" x="270.256747764838" y="169.20988886664549"/>
          <y:Fill color="#FF99FF" transparent="false"/>
          <y:BorderStyle color="#000000" type="line" width="1.0"/>
          <y:NodeLabel alignment="center" autoSizePolicy="content" fontFamily="Dialog" fontSize="10" fontStyle="plain" hasBackgroundColor="false" hasLineColor="false" height="16.2509765625" horizontalTextPosition="center" iconTextGap="4" modelName="custom" textColor="#000000" verticalTextPosition="center" visible="true" width="20.6845703125" x="7.732240510247493" y="-0.62548828125">a15<y:LabelModel>
              <y:SmartNodeLabelModel distance="4.0"/>
            </y:LabelModel>
            <y:ModelParameter>
              <y:SmartNodeLabelModelParameter labelRatioX="0.0" labelRatioY="0.0" nodeRatioX="0.0" nodeRatioY="0.0" offsetX="0.0" offsetY="0.0" upX="0.0" upY="-1.0"/>
            </y:ModelParameter>
          </y:NodeLabel>
          <y:NodeLabel alignment="center" autoSizePolicy="content" fontFamily="Dialog" fontSize="12" fontStyle="plain" hasBackgroundColor="false" hasLineColor="false" hasText="false" height="4.0" horizontalTextPosition="center" iconTextGap="4" modelName="custom" textColor="#000000" verticalTextPosition="center" visible="true" width="4.0" x="16.074525666497493" y="5.5">
            <y:LabelModel>
              <y:SmartNodeLabelModel distance="4.0"/>
            </y:LabelModel>
            <y:ModelParameter>
              <y:SmartNodeLabelModelParameter labelRatioX="0.0" labelRatioY="0.0" nodeRatioX="0.0" nodeRatioY="0.0" offsetX="0.0" offsetY="0.0" upX="0.0" upY="-1.0"/>
            </y:ModelParameter>
          </y:NodeLabel>
          <y:NodeLabel alignment="center" autoSizePolicy="content" fontFamily="Dialog" fontSize="12" fontStyle="plain" hasBackgroundColor="false" hasLineColor="false" hasText="false" height="4.0" horizontalTextPosition="center" iconTextGap="4" modelName="custom" textColor="#000000" verticalTextPosition="center" visible="true" width="4.0" x="16.074525666497493" y="5.5">
            <y:LabelModel>
              <y:SmartNodeLabelModel distance="4.0"/>
            </y:LabelModel>
            <y:ModelParameter>
              <y:SmartNodeLabelModelParameter labelRatioX="0.0" labelRatioY="0.0" nodeRatioX="0.0" nodeRatioY="0.0" offsetX="0.0" offsetY="0.0" upX="0.0" upY="-1.0"/>
            </y:ModelParameter>
          </y:NodeLabel>
        </y:GenericNode>
      </data>
    </node>
    <node id="n130">
      <data key="d6">
        <y:GenericNode configuration="com.yworks.sbgn.UnitOfInformation">
          <y:Geometry height="15.0" width="42.458525582239986" x="-3.306598096976188" y="169.2098888666455"/>
          <y:Fill color="#FF99FF" transparent="false"/>
          <y:BorderStyle color="#000000" type="line" width="1.0"/>
          <y:NodeLabel alignment="center" autoSizePolicy="content" fontFamily="Dialog" fontSize="10" fontStyle="plain" hasBackgroundColor="false" hasLineColor="false" height="16.2509765625" horizontalTextPosition="center" iconTextGap="4" modelName="custom" textColor="#000000" verticalTextPosition="center" visible="true" width="37.505859375" x="2.476333103619993" y="-0.62548828125">P@a20<y:LabelModel>
              <y:SmartNodeLabelModel distance="4.0"/>
            </y:LabelModel>
            <y:ModelParameter>
              <y:SmartNodeLabelModelParameter labelRatioX="0.0" labelRatioY="0.0" nodeRatioX="0.0" nodeRatioY="0.0" offsetX="0.0" offsetY="0.0" upX="0.0" upY="-1.0"/>
            </y:ModelParameter>
          </y:NodeLabel>
          <y:NodeLabel alignment="center" autoSizePolicy="content" fontFamily="Dialog" fontSize="12" fontStyle="plain" hasBackgroundColor="false" hasLineColor="false" hasText="false" height="4.0" horizontalTextPosition="center" iconTextGap="4" modelName="custom" textColor="#000000" verticalTextPosition="center" visible="true" width="4.0" x="19.229262791119993" y="5.5">
            <y:LabelModel>
              <y:SmartNodeLabelModel distance="4.0"/>
            </y:LabelModel>
            <y:ModelParameter>
              <y:SmartNodeLabelModelParameter labelRatioX="0.0" labelRatioY="0.0" nodeRatioX="0.0" nodeRatioY="0.0" offsetX="0.0" offsetY="0.0" upX="0.0" upY="-1.0"/>
            </y:ModelParameter>
          </y:NodeLabel>
          <y:NodeLabel alignment="center" autoSizePolicy="content" fontFamily="Dialog" fontSize="12" fontStyle="plain" hasBackgroundColor="false" hasLineColor="false" hasText="false" height="4.0" horizontalTextPosition="center" iconTextGap="4" modelName="custom" textColor="#000000" verticalTextPosition="center" visible="true" width="4.0" x="19.229262791119993" y="5.5">
            <y:LabelModel>
              <y:SmartNodeLabelModel distance="4.0"/>
            </y:LabelModel>
            <y:ModelParameter>
              <y:SmartNodeLabelModelParameter labelRatioX="0.0" labelRatioY="0.0" nodeRatioX="0.0" nodeRatioY="0.0" offsetX="0.0" offsetY="0.0" upX="0.0" upY="-1.0"/>
            </y:ModelParameter>
          </y:NodeLabel>
        </y:GenericNode>
      </data>
    </node>
    <node id="n131">
      <data key="d6">
        <y:GenericNode configuration="com.yworks.sbgn.UnitOfInformation">
          <y:Geometry height="45.86850768966292" width="13.630074270070807" x="114.09788801031723" y="101.61260750965266"/>
          <y:Fill color="#CCCC00" transparent="false"/>
          <y:BorderStyle color="#000000" type="line" width="1.0"/>
          <y:NodeLabel alignment="center" autoSizePolicy="content" fontFamily="Dialog" fontSize="10" fontStyle="plain" hasBackgroundColor="false" hasLineColor="false" height="16.2509765625" horizontalTextPosition="center" iconTextGap="4" modelName="custom" rotationAngle="90.0" textColor="#000000" verticalTextPosition="center" visible="true" width="29.712890625" x="-1.3104511462146036" y="8.07780853233146">d@ss<y:LabelModel>
              <y:SmartNodeLabelModel distance="4.0"/>
            </y:LabelModel>
            <y:ModelParameter>
              <y:SmartNodeLabelModelParameter labelRatioX="0.0" labelRatioY="0.0" nodeRatioX="0.0" nodeRatioY="0.0" offsetX="0.0" offsetY="0.0" upX="0.0" upY="-1.0"/>
            </y:ModelParameter>
          </y:NodeLabel>
        </y:GenericNode>
      </data>
    </node>
    <node id="n132">
      <data key="d6">
        <y:GenericNode configuration="com.yworks.sbgn.UnitOfInformation">
          <y:Geometry height="15.0" width="47.634902435852894" x="130.75210060853703" y="6.821801680376495"/>
          <y:Fill color="#FF99FF" transparent="false"/>
          <y:BorderStyle color="#000000" type="line" width="1.0"/>
          <y:NodeLabel alignment="center" autoSizePolicy="content" fontFamily="Dialog" fontSize="10" fontStyle="plain" hasBackgroundColor="false" hasLineColor="false" height="16.2509765625" horizontalTextPosition="center" iconTextGap="4" modelName="custom" textColor="#000000" verticalTextPosition="center" visible="true" width="20.6845703125" x="13.475166061676447" y="-0.62548828125">a15<y:LabelModel>
              <y:SmartNodeLabelModel distance="4.0"/>
            </y:LabelModel>
            <y:ModelParameter>
              <y:SmartNodeLabelModelParameter labelRatioX="0.0" labelRatioY="0.0" nodeRatioX="0.0" nodeRatioY="0.0" offsetX="0.0" offsetY="0.0" upX="0.0" upY="-1.0"/>
            </y:ModelParameter>
          </y:NodeLabel>
          <y:NodeLabel alignment="center" autoSizePolicy="content" fontFamily="Dialog" fontSize="12" fontStyle="plain" hasBackgroundColor="false" hasLineColor="false" hasText="false" height="4.0" horizontalTextPosition="center" iconTextGap="4" modelName="custom" textColor="#000000" verticalTextPosition="center" visible="true" width="4.0" x="21.817451217926447" y="5.5">
            <y:LabelModel>
              <y:SmartNodeLabelModel distance="4.0"/>
            </y:LabelModel>
            <y:ModelParameter>
              <y:SmartNodeLabelModelParameter labelRatioX="0.0" labelRatioY="0.0" nodeRatioX="0.0" nodeRatioY="0.0" offsetX="0.0" offsetY="0.0" upX="0.0" upY="-1.0"/>
            </y:ModelParameter>
          </y:NodeLabel>
        </y:GenericNode>
      </data>
    </node>
    <node id="n133">
      <data key="d6">
        <y:GenericNode configuration="com.yworks.sbgn.UnitOfInformation">
          <y:Geometry height="16.04661361718945" width="47.634902435852894" x="130.75210060853703" y="21.821801680376495"/>
          <y:Fill color="#CCCC00" transparent="false"/>
          <y:BorderStyle color="#000000" type="line" width="1.0"/>
          <y:NodeLabel alignment="center" autoSizePolicy="content" fontFamily="Dialog" fontSize="10" fontStyle="plain" hasBackgroundColor="false" hasLineColor="false" height="16.2509765625" horizontalTextPosition="center" iconTextGap="4" modelName="custom" textColor="#000000" verticalTextPosition="center" visible="true" width="37.3447265625" x="5.145087936676447" y="-0.10218147265527477">ARM59<y:LabelModel>
              <y:SmartNodeLabelModel distance="4.0"/>
            </y:LabelModel>
            <y:ModelParameter>
              <y:SmartNodeLabelModelParameter labelRatioX="0.0" labelRatioY="0.0" nodeRatioX="0.0" nodeRatioY="0.0" offsetX="0.0" offsetY="0.0" upX="0.0" upY="-1.0"/>
            </y:ModelParameter>
          </y:NodeLabel>
        </y:GenericNode>
      </data>
    </node>
    <node id="n134">
      <data key="d6">
        <y:GenericNode configuration="com.yworks.sbgn.Process">
          <y:Geometry height="18.0" width="18.0" x="320.95307047056224" y="25.546694949287"/>
          <y:Fill color="#FFCC00" transparent="false"/>
          <y:BorderStyle color="#000000" type="line" width="1.0"/>
          <y:NodeLabel alignment="center" autoSizePolicy="content" bottomInset="0" fontFamily="Dialog" fontSize="14" fontStyle="plain" hasBackgroundColor="false" hasLineColor="false" height="17.1513671875" horizontalTextPosition="center" iconTextGap="4" leftInset="0" modelName="custom" rightInset="0" textColor="#000000" topInset="0" verticalTextPosition="center" visible="true" width="7.7861328125" x="5.10693359375" y="0.42431640625">4<y:LabelModel>
              <y:SmartNodeLabelModel distance="4.0"/>
            </y:LabelModel>
            <y:ModelParameter>
              <y:SmartNodeLabelModelParameter labelRatioX="0.0" labelRatioY="0.0" nodeRatioX="0.0" nodeRatioY="0.0" offsetX="0.0" offsetY="0.0" upX="0.0" upY="-1.0"/>
            </y:ModelParameter>
          </y:NodeLabel>
        </y:GenericNode>
      </data>
    </node>
    <node id="n135">
      <data key="d6">
        <y:GenericNode configuration="com.yworks.sbgn.UnitOfInformation">
          <y:Geometry height="16.04661361718945" width="42.458525582239986" x="-3.306598096976188" y="184.20988886664549"/>
          <y:Fill color="#CCCC00" transparent="false"/>
          <y:BorderStyle color="#000000" type="line" width="1.0"/>
          <y:NodeLabel alignment="center" autoSizePolicy="content" fontFamily="Dialog" fontSize="10" fontStyle="plain" hasBackgroundColor="false" hasLineColor="false" height="16.2509765625" horizontalTextPosition="center" iconTextGap="4" modelName="custom" textColor="#000000" verticalTextPosition="center" visible="true" width="37.3447265625" x="2.556899509869993" y="-0.10218147265527477">ARM34<y:LabelModel>
              <y:SmartNodeLabelModel distance="4.0"/>
            </y:LabelModel>
            <y:ModelParameter>
              <y:SmartNodeLabelModelParameter labelRatioX="0.0" labelRatioY="0.0" nodeRatioX="0.0" nodeRatioY="0.0" offsetX="0.0" offsetY="0.0" upX="0.0" upY="-1.0"/>
            </y:ModelParameter>
          </y:NodeLabel>
        </y:GenericNode>
      </data>
    </node>
    <node id="n136">
      <data key="d6">
        <y:GenericNode configuration="com.yworks.sbgn.Process">
          <y:Geometry height="18.0" width="18.0" x="25.663449697736212" y="344.9749050160959"/>
          <y:Fill color="#FFCC00" transparent="false"/>
          <y:BorderStyle color="#000000" type="line" width="1.0"/>
          <y:NodeLabel alignment="center" autoSizePolicy="content" bottomInset="0" fontFamily="Dialog" fontSize="14" fontStyle="plain" hasBackgroundColor="false" hasLineColor="false" height="17.1513671875" horizontalTextPosition="center" iconTextGap="4" leftInset="0" modelName="custom" rightInset="0" textColor="#000000" topInset="0" verticalTextPosition="center" visible="true" width="7.7861328125" x="5.10693359375" y="0.42431640625">3<y:LabelModel>
              <y:SmartNodeLabelModel distance="4.0"/>
            </y:LabelModel>
            <y:ModelParameter>
              <y:SmartNodeLabelModelParameter labelRatioX="0.0" labelRatioY="0.0" nodeRatioX="0.0" nodeRatioY="0.0" offsetX="0.0" offsetY="0.0" upX="0.0" upY="-1.0"/>
            </y:ModelParameter>
          </y:NodeLabel>
        </y:GenericNode>
      </data>
    </node>
    <node id="n137">
      <data key="d6">
        <y:GenericNode configuration="com.yworks.sbgn.UnitOfInformation">
          <y:Geometry height="16.04661361718945" width="42.458525582239986" x="178.18147347951867" y="508.549789811978"/>
          <y:Fill color="#CCCC00" transparent="false"/>
          <y:BorderStyle color="#000000" type="line" width="1.0"/>
          <y:NodeLabel alignment="center" autoSizePolicy="content" fontFamily="Dialog" fontSize="10" fontStyle="plain" hasBackgroundColor="false" hasLineColor="false" height="16.2509765625" horizontalTextPosition="center" iconTextGap="4" modelName="custom" textColor="#000000" verticalTextPosition="center" visible="true" width="37.3447265625" x="2.556899509869993" y="-0.10218147265533162">ARM34<y:LabelModel>
              <y:SmartNodeLabelModel distance="4.0"/>
            </y:LabelModel>
            <y:ModelParameter>
              <y:SmartNodeLabelModelParameter labelRatioX="0.0" labelRatioY="0.0" nodeRatioX="0.0" nodeRatioY="0.0" offsetX="0.0" offsetY="0.0" upX="0.0" upY="-1.0"/>
            </y:ModelParameter>
          </y:NodeLabel>
        </y:GenericNode>
      </data>
    </node>
    <node id="n138">
      <data key="d6">
        <y:GenericNode configuration="com.yworks.sbgn.UnitOfInformation">
          <y:Geometry height="15.0" width="30.440053220568814" x="197.69073660399746" y="464.07309662057264"/>
          <y:Fill color="#FF99FF" transparent="false"/>
          <y:BorderStyle color="#000000" type="line" width="1.0"/>
          <y:NodeLabel alignment="center" autoSizePolicy="content" fontFamily="Dialog" fontSize="10" fontStyle="plain" hasBackgroundColor="false" hasLineColor="false" height="16.2509765625" horizontalTextPosition="center" iconTextGap="4" modelName="custom" textColor="#000000" verticalTextPosition="center" visible="true" width="20.6845703125" x="4.877741454034407" y="-0.62548828125">a15<y:LabelModel>
              <y:SmartNodeLabelModel distance="4.0"/>
            </y:LabelModel>
            <y:ModelParameter>
              <y:SmartNodeLabelModelParameter labelRatioX="0.0" labelRatioY="0.0" nodeRatioX="0.0" nodeRatioY="0.0" offsetX="0.0" offsetY="0.0" upX="0.0" upY="-1.0"/>
            </y:ModelParameter>
          </y:NodeLabel>
          <y:NodeLabel alignment="center" autoSizePolicy="content" fontFamily="Dialog" fontSize="12" fontStyle="plain" hasBackgroundColor="false" hasLineColor="false" hasText="false" height="4.0" horizontalTextPosition="center" iconTextGap="4" modelName="custom" textColor="#000000" verticalTextPosition="center" visible="true" width="4.0" x="13.220026610284407" y="5.5">
            <y:LabelModel>
              <y:SmartNodeLabelModel distance="4.0"/>
            </y:LabelModel>
            <y:ModelParameter>
              <y:SmartNodeLabelModelParameter labelRatioX="0.0" labelRatioY="0.0" nodeRatioX="0.0" nodeRatioY="0.0" offsetX="0.0" offsetY="0.0" upX="0.0" upY="-1.0"/>
            </y:ModelParameter>
          </y:NodeLabel>
          <y:NodeLabel alignment="center" autoSizePolicy="content" fontFamily="Dialog" fontSize="12" fontStyle="plain" hasBackgroundColor="false" hasLineColor="false" hasText="false" height="4.0" horizontalTextPosition="center" iconTextGap="4" modelName="custom" textColor="#000000" verticalTextPosition="center" visible="true" width="4.0" x="13.220026610284407" y="5.5">
            <y:LabelModel>
              <y:SmartNodeLabelModel distance="4.0"/>
            </y:LabelModel>
            <y:ModelParameter>
              <y:SmartNodeLabelModelParameter labelRatioX="0.0" labelRatioY="0.0" nodeRatioX="0.0" nodeRatioY="0.0" offsetX="0.0" offsetY="0.0" upX="0.0" upY="-1.0"/>
            </y:ModelParameter>
          </y:NodeLabel>
        </y:GenericNode>
      </data>
    </node>
    <node id="n139">
      <data key="d6">
        <y:GenericNode configuration="com.yworks.sbgn.UnitOfInformation">
          <y:Geometry height="15.0" width="36.14905133299493" x="131.54168527100254" y="464.07309662057264"/>
          <y:Fill color="#CCCC00" color2="#FFFFFF" transparent="false"/>
          <y:BorderStyle color="#000000" type="line" width="1.0"/>
          <y:NodeLabel alignment="center" autoSizePolicy="content" fontFamily="Dialog" fontSize="10" fontStyle="plain" hasBackgroundColor="false" hasLineColor="false" height="16.2509765625" horizontalTextPosition="center" iconTextGap="4" modelName="custom" textColor="#000000" verticalTextPosition="center" visible="true" width="37.3447265625" x="-0.5978376147525353" y="-0.62548828125">ARM59<y:LabelModel>
              <y:SmartNodeLabelModel distance="4.0"/>
            </y:LabelModel>
            <y:ModelParameter>
              <y:SmartNodeLabelModelParameter labelRatioX="0.0" labelRatioY="0.0" nodeRatioX="0.0" nodeRatioY="0.0" offsetX="0.0" offsetY="0.0" upX="0.0" upY="-1.0"/>
            </y:ModelParameter>
          </y:NodeLabel>
          <y:NodeLabel alignment="center" autoSizePolicy="content" fontFamily="Dialog" fontSize="12" fontStyle="plain" hasBackgroundColor="false" hasLineColor="false" hasText="false" height="4.0" horizontalTextPosition="center" iconTextGap="4" modelName="custom" textColor="#000000" verticalTextPosition="center" visible="true" width="4.0" x="16.074525666497465" y="5.5">
            <y:LabelModel>
              <y:SmartNodeLabelModel distance="4.0"/>
            </y:LabelModel>
            <y:ModelParameter>
              <y:SmartNodeLabelModelParameter labelRatioX="0.0" labelRatioY="0.0" nodeRatioX="0.0" nodeRatioY="0.0" offsetX="0.0" offsetY="0.0" upX="0.0" upY="-1.0"/>
            </y:ModelParameter>
          </y:NodeLabel>
          <y:NodeLabel alignment="center" autoSizePolicy="content" fontFamily="Dialog" fontSize="12" fontStyle="plain" hasBackgroundColor="false" hasLineColor="false" hasText="false" height="4.0" horizontalTextPosition="center" iconTextGap="4" modelName="custom" textColor="#000000" verticalTextPosition="center" visible="true" width="4.0" x="16.074525666497465" y="5.5">
            <y:LabelModel>
              <y:SmartNodeLabelModel distance="4.0"/>
            </y:LabelModel>
            <y:ModelParameter>
              <y:SmartNodeLabelModelParameter labelRatioX="0.0" labelRatioY="0.0" nodeRatioX="0.0" nodeRatioY="0.0" offsetX="0.0" offsetY="0.0" upX="0.0" upY="-1.0"/>
            </y:ModelParameter>
          </y:NodeLabel>
        </y:GenericNode>
      </data>
    </node>
    <node id="n140">
      <data key="d6">
        <y:GenericNode configuration="com.yworks.sbgn.UnitOfInformation">
          <y:Geometry height="15.0" width="30.440053220568814" x="139.34952521617907" y="421.2733958939654"/>
          <y:Fill color="#FF99FF" transparent="false"/>
          <y:BorderStyle color="#000000" type="line" width="1.0"/>
          <y:NodeLabel alignment="center" autoSizePolicy="content" fontFamily="Dialog" fontSize="10" fontStyle="plain" hasBackgroundColor="false" hasLineColor="false" height="16.2509765625" horizontalTextPosition="center" iconTextGap="4" modelName="custom" textColor="#000000" verticalTextPosition="center" visible="true" width="20.6845703125" x="4.877741454034407" y="-0.62548828125">a15<y:LabelModel>
              <y:SmartNodeLabelModel distance="4.0"/>
            </y:LabelModel>
            <y:ModelParameter>
              <y:SmartNodeLabelModelParameter labelRatioX="0.0" labelRatioY="0.0" nodeRatioX="0.0" nodeRatioY="0.0" offsetX="0.0" offsetY="0.0" upX="0.0" upY="-1.0"/>
            </y:ModelParameter>
          </y:NodeLabel>
          <y:NodeLabel alignment="center" autoSizePolicy="content" fontFamily="Dialog" fontSize="12" fontStyle="plain" hasBackgroundColor="false" hasLineColor="false" hasText="false" height="4.0" horizontalTextPosition="center" iconTextGap="4" modelName="custom" textColor="#000000" verticalTextPosition="center" visible="true" width="4.0" x="13.220026610284407" y="5.5">
            <y:LabelModel>
              <y:SmartNodeLabelModel distance="4.0"/>
            </y:LabelModel>
            <y:ModelParameter>
              <y:SmartNodeLabelModelParameter labelRatioX="0.0" labelRatioY="0.0" nodeRatioX="0.0" nodeRatioY="0.0" offsetX="0.0" offsetY="0.0" upX="0.0" upY="-1.0"/>
            </y:ModelParameter>
          </y:NodeLabel>
          <y:NodeLabel alignment="center" autoSizePolicy="content" fontFamily="Dialog" fontSize="12" fontStyle="plain" hasBackgroundColor="false" hasLineColor="false" hasText="false" height="4.0" horizontalTextPosition="center" iconTextGap="4" modelName="custom" textColor="#000000" verticalTextPosition="center" visible="true" width="4.0" x="13.220026610284407" y="5.5">
            <y:LabelModel>
              <y:SmartNodeLabelModel distance="4.0"/>
            </y:LabelModel>
            <y:ModelParameter>
              <y:SmartNodeLabelModelParameter labelRatioX="0.0" labelRatioY="0.0" nodeRatioX="0.0" nodeRatioY="0.0" offsetX="0.0" offsetY="0.0" upX="0.0" upY="-1.0"/>
            </y:ModelParameter>
          </y:NodeLabel>
        </y:GenericNode>
      </data>
    </node>
    <node id="n141">
      <data key="d6">
        <y:GenericNode configuration="com.yworks.sbgn.UnitOfInformation">
          <y:Geometry height="15.0" width="36.14905133299493" x="73.20047388318415" y="421.2733958939654"/>
          <y:Fill color="#CCCC00" color2="#FFFFFF" transparent="false"/>
          <y:BorderStyle color="#000000" type="line" width="1.0"/>
          <y:NodeLabel alignment="center" autoSizePolicy="content" fontFamily="Dialog" fontSize="10" fontStyle="plain" hasBackgroundColor="false" hasLineColor="false" height="16.2509765625" horizontalTextPosition="center" iconTextGap="4" modelName="custom" textColor="#000000" verticalTextPosition="center" visible="true" width="37.3447265625" x="-0.5978376147525353" y="-0.62548828125">ARM59<y:LabelModel>
              <y:SmartNodeLabelModel distance="4.0"/>
            </y:LabelModel>
            <y:ModelParameter>
              <y:SmartNodeLabelModelParameter labelRatioX="0.0" labelRatioY="0.0" nodeRatioX="0.0" nodeRatioY="0.0" offsetX="0.0" offsetY="0.0" upX="0.0" upY="-1.0"/>
            </y:ModelParameter>
          </y:NodeLabel>
          <y:NodeLabel alignment="center" autoSizePolicy="content" fontFamily="Dialog" fontSize="12" fontStyle="plain" hasBackgroundColor="false" hasLineColor="false" hasText="false" height="4.0" horizontalTextPosition="center" iconTextGap="4" modelName="custom" textColor="#000000" verticalTextPosition="center" visible="true" width="4.0" x="16.074525666497465" y="5.5">
            <y:LabelModel>
              <y:SmartNodeLabelModel distance="4.0"/>
            </y:LabelModel>
            <y:ModelParameter>
              <y:SmartNodeLabelModelParameter labelRatioX="0.0" labelRatioY="0.0" nodeRatioX="0.0" nodeRatioY="0.0" offsetX="0.0" offsetY="0.0" upX="0.0" upY="-1.0"/>
            </y:ModelParameter>
          </y:NodeLabel>
          <y:NodeLabel alignment="center" autoSizePolicy="content" fontFamily="Dialog" fontSize="12" fontStyle="plain" hasBackgroundColor="false" hasLineColor="false" hasText="false" height="4.0" horizontalTextPosition="center" iconTextGap="4" modelName="custom" textColor="#000000" verticalTextPosition="center" visible="true" width="4.0" x="16.074525666497465" y="5.5">
            <y:LabelModel>
              <y:SmartNodeLabelModel distance="4.0"/>
            </y:LabelModel>
            <y:ModelParameter>
              <y:SmartNodeLabelModelParameter labelRatioX="0.0" labelRatioY="0.0" nodeRatioX="0.0" nodeRatioY="0.0" offsetX="0.0" offsetY="0.0" upX="0.0" upY="-1.0"/>
            </y:ModelParameter>
          </y:NodeLabel>
        </y:GenericNode>
      </data>
    </node>
    <node id="n142">
      <data key="d6">
        <y:GenericNode configuration="com.yworks.sbgn.UnitOfInformation">
          <y:Geometry height="43.5329755880382" width="16.02879122225403" x="-69.15452942537276" y="681.7946638768311"/>
          <y:Fill color="#CCCC00" transparent="false"/>
          <y:BorderStyle color="#000000" type="line" width="1.0"/>
          <y:NodeLabel alignment="center" autoSizePolicy="content" fontFamily="Dialog" fontSize="10" fontStyle="plain" hasBackgroundColor="false" hasLineColor="false" height="16.2509765625" horizontalTextPosition="center" iconTextGap="4" modelName="custom" rotationAngle="90.0" textColor="#000000" verticalTextPosition="center" visible="true" width="26.373046875" x="-0.11109267012298574" y="8.579964356519099">l@ss<y:LabelModel>
              <y:SmartNodeLabelModel distance="4.0"/>
            </y:LabelModel>
            <y:ModelParameter>
              <y:SmartNodeLabelModelParameter labelRatioX="0.0" labelRatioY="0.0" nodeRatioX="0.0" nodeRatioY="0.0" offsetX="0.0" offsetY="0.0" upX="0.0" upY="-1.0"/>
            </y:ModelParameter>
          </y:NodeLabel>
        </y:GenericNode>
      </data>
    </node>
    <node id="n143">
      <data key="d6">
        <y:GenericNode configuration="com.yworks.sbgn.UnitOfInformation">
          <y:Geometry height="15.0" width="42.458525582239986" x="49.40159658388001" y="359.95474897119595"/>
          <y:Fill color="#FF99FF" transparent="false"/>
          <y:BorderStyle color="#000000" type="line" width="1.0"/>
          <y:NodeLabel alignment="center" autoSizePolicy="content" fontFamily="Dialog" fontSize="10" fontStyle="plain" hasBackgroundColor="false" hasLineColor="false" height="16.2509765625" horizontalTextPosition="center" iconTextGap="4" modelName="custom" textColor="#000000" verticalTextPosition="center" visible="true" width="37.505859375" x="2.476333103619993" y="-0.62548828125">P@a20<y:LabelModel>
              <y:SmartNodeLabelModel distance="4.0"/>
            </y:LabelModel>
            <y:ModelParameter>
              <y:SmartNodeLabelModelParameter labelRatioX="0.0" labelRatioY="0.0" nodeRatioX="0.0" nodeRatioY="0.0" offsetX="0.0" offsetY="0.0" upX="0.0" upY="-1.0"/>
            </y:ModelParameter>
          </y:NodeLabel>
          <y:NodeLabel alignment="center" autoSizePolicy="content" fontFamily="Dialog" fontSize="12" fontStyle="plain" hasBackgroundColor="false" hasLineColor="false" hasText="false" height="4.0" horizontalTextPosition="center" iconTextGap="4" modelName="custom" textColor="#000000" verticalTextPosition="center" visible="true" width="4.0" x="19.229262791119993" y="5.5">
            <y:LabelModel>
              <y:SmartNodeLabelModel distance="4.0"/>
            </y:LabelModel>
            <y:ModelParameter>
              <y:SmartNodeLabelModelParameter labelRatioX="0.0" labelRatioY="0.0" nodeRatioX="0.0" nodeRatioY="0.0" offsetX="0.0" offsetY="0.0" upX="0.0" upY="-1.0"/>
            </y:ModelParameter>
          </y:NodeLabel>
          <y:NodeLabel alignment="center" autoSizePolicy="content" fontFamily="Dialog" fontSize="12" fontStyle="plain" hasBackgroundColor="false" hasLineColor="false" hasText="false" height="4.0" horizontalTextPosition="center" iconTextGap="4" modelName="custom" textColor="#000000" verticalTextPosition="center" visible="true" width="4.0" x="19.229262791119993" y="5.5">
            <y:LabelModel>
              <y:SmartNodeLabelModel distance="4.0"/>
            </y:LabelModel>
            <y:ModelParameter>
              <y:SmartNodeLabelModelParameter labelRatioX="0.0" labelRatioY="0.0" nodeRatioX="0.0" nodeRatioY="0.0" offsetX="0.0" offsetY="0.0" upX="0.0" upY="-1.0"/>
            </y:ModelParameter>
          </y:NodeLabel>
        </y:GenericNode>
      </data>
    </node>
    <node id="n144">
      <data key="d6">
        <y:GenericNode configuration="com.yworks.sbgn.UnitOfInformation">
          <y:Geometry height="15.0" width="42.458525582239986" x="270.256747764838" y="16.76033318106215"/>
          <y:Fill color="#FF99FF" transparent="false"/>
          <y:BorderStyle color="#000000" type="line" width="1.0"/>
          <y:NodeLabel alignment="center" autoSizePolicy="content" fontFamily="Dialog" fontSize="10" fontStyle="plain" hasBackgroundColor="false" hasLineColor="false" height="16.2509765625" horizontalTextPosition="center" iconTextGap="4" modelName="custom" textColor="#000000" verticalTextPosition="center" visible="true" width="37.505859375" x="2.476333103619993" y="-0.62548828125">P@a20<y:LabelModel>
              <y:SmartNodeLabelModel distance="4.0"/>
            </y:LabelModel>
            <y:ModelParameter>
              <y:SmartNodeLabelModelParameter labelRatioX="0.0" labelRatioY="0.0" nodeRatioX="0.0" nodeRatioY="0.0" offsetX="0.0" offsetY="0.0" upX="0.0" upY="-1.0"/>
            </y:ModelParameter>
          </y:NodeLabel>
          <y:NodeLabel alignment="center" autoSizePolicy="content" fontFamily="Dialog" fontSize="12" fontStyle="plain" hasBackgroundColor="false" hasLineColor="false" hasText="false" height="4.0" horizontalTextPosition="center" iconTextGap="4" modelName="custom" textColor="#000000" verticalTextPosition="center" visible="true" width="4.0" x="19.229262791119993" y="5.5">
            <y:LabelModel>
              <y:SmartNodeLabelModel distance="4.0"/>
            </y:LabelModel>
            <y:ModelParameter>
              <y:SmartNodeLabelModelParameter labelRatioX="0.0" labelRatioY="0.0" nodeRatioX="0.0" nodeRatioY="0.0" offsetX="0.0" offsetY="0.0" upX="0.0" upY="-1.0"/>
            </y:ModelParameter>
          </y:NodeLabel>
          <y:NodeLabel alignment="center" autoSizePolicy="content" fontFamily="Dialog" fontSize="12" fontStyle="plain" hasBackgroundColor="false" hasLineColor="false" hasText="false" height="4.0" horizontalTextPosition="center" iconTextGap="4" modelName="custom" textColor="#000000" verticalTextPosition="center" visible="true" width="4.0" x="19.229262791119993" y="5.5">
            <y:LabelModel>
              <y:SmartNodeLabelModel distance="4.0"/>
            </y:LabelModel>
            <y:ModelParameter>
              <y:SmartNodeLabelModelParameter labelRatioX="0.0" labelRatioY="0.0" nodeRatioX="0.0" nodeRatioY="0.0" offsetX="0.0" offsetY="0.0" upX="0.0" upY="-1.0"/>
            </y:ModelParameter>
          </y:NodeLabel>
        </y:GenericNode>
      </data>
    </node>
    <node id="n145">
      <data key="d6">
        <y:GenericNode configuration="com.yworks.sbgn.UnitOfInformation">
          <y:Geometry height="16.04661361718945" width="42.458525582239986" x="270.256747764838" y="0.7137195638727007"/>
          <y:Fill color="#CCCC00" transparent="false"/>
          <y:BorderStyle color="#000000" type="line" width="1.0"/>
          <y:NodeLabel alignment="center" autoSizePolicy="content" fontFamily="Dialog" fontSize="10" fontStyle="plain" hasBackgroundColor="false" hasLineColor="false" height="16.2509765625" horizontalTextPosition="center" iconTextGap="4" modelName="custom" textColor="#000000" verticalTextPosition="center" visible="true" width="37.3447265625" x="2.556899509869993" y="-0.10218147265527477">ARM34<y:LabelModel>
              <y:SmartNodeLabelModel distance="4.0"/>
            </y:LabelModel>
            <y:ModelParameter>
              <y:SmartNodeLabelModelParameter labelRatioX="0.0" labelRatioY="0.0" nodeRatioX="0.0" nodeRatioY="0.0" offsetX="0.0" offsetY="0.0" upX="0.0" upY="-1.0"/>
            </y:ModelParameter>
          </y:NodeLabel>
        </y:GenericNode>
      </data>
    </node>
    <node id="n146">
      <data key="d6">
        <y:GenericNode configuration="com.yworks.sbgn.UnitOfInformation">
          <y:Geometry height="13.210508256905314" width="42.458525582239986" x="297.3436799270597" y="775.8995811702097"/>
          <y:Fill color="#CCCC00" transparent="false"/>
          <y:BorderStyle color="#000000" type="line" width="1.0"/>
          <y:NodeLabel alignment="center" autoSizePolicy="content" fontFamily="Dialog" fontSize="10" fontStyle="plain" hasBackgroundColor="false" hasLineColor="false" height="16.2509765625" horizontalTextPosition="center" iconTextGap="4" modelName="custom" textColor="#000000" verticalTextPosition="center" visible="true" width="37.3447265625" x="2.556899509869993" y="-1.520234152797343">ARM34<y:LabelModel>
              <y:SmartNodeLabelModel distance="4.0"/>
            </y:LabelModel>
            <y:ModelParameter>
              <y:SmartNodeLabelModelParameter labelRatioX="0.0" labelRatioY="0.0" nodeRatioX="0.0" nodeRatioY="0.0" offsetX="0.0" offsetY="0.0" upX="0.0" upY="-1.0"/>
            </y:ModelParameter>
          </y:NodeLabel>
        </y:GenericNode>
      </data>
    </node>
    <node id="n147">
      <data key="d6">
        <y:GenericNode configuration="com.yworks.sbgn.UnitOfInformation">
          <y:Geometry height="15.729393062006011" width="42.458525582239986" x="369.8022055092997" y="775.8995811702097"/>
          <y:Fill color="#FF9966" transparent="false"/>
          <y:BorderStyle color="#000000" type="line" width="1.0"/>
          <y:NodeLabel alignment="center" autoSizePolicy="content" fontFamily="Dialog" fontSize="10" fontStyle="plain" hasBackgroundColor="false" hasLineColor="false" height="16.2509765625" horizontalTextPosition="center" iconTextGap="4" modelName="custom" textColor="#000000" verticalTextPosition="center" visible="true" width="9.5615234375" x="16.448501072369993" y="-0.2607917502469945">b<y:LabelModel>
              <y:SmartNodeLabelModel distance="4.0"/>
            </y:LabelModel>
            <y:ModelParameter>
              <y:SmartNodeLabelModelParameter labelRatioX="0.0" labelRatioY="0.0" nodeRatioX="0.0" nodeRatioY="0.0" offsetX="0.0" offsetY="0.0" upX="0.0" upY="-1.0"/>
            </y:ModelParameter>
          </y:NodeLabel>
        </y:GenericNode>
      </data>
    </node>
    <node id="n148">
      <data key="d6">
        <y:GenericNode configuration="com.yworks.sbgn.UnitOfInformation">
          <y:Geometry height="50.694553862970906" width="14.375877593841437" x="1.1095262178221503" y="917.0924204475039"/>
          <y:Fill color="#CCCC00" transparent="false"/>
          <y:BorderStyle color="#000000" type="line" width="1.0"/>
          <y:NodeLabel alignment="center" autoSizePolicy="content" fontFamily="Dialog" fontSize="10" fontStyle="plain" hasBackgroundColor="false" hasLineColor="false" height="16.2509765625" horizontalTextPosition="center" iconTextGap="4" modelName="custom" rotationAngle="90.0" textColor="#000000" verticalTextPosition="center" visible="true" width="29.712890625" x="-0.9375494843292813" y="10.490831618985453">d@ss<y:LabelModel>
              <y:SmartNodeLabelModel distance="4.0"/>
            </y:LabelModel>
            <y:ModelParameter>
              <y:SmartNodeLabelModelParameter labelRatioX="0.0" labelRatioY="0.0" nodeRatioX="0.0" nodeRatioY="0.0" offsetX="0.0" offsetY="0.0" upX="0.0" upY="-1.0"/>
            </y:ModelParameter>
          </y:NodeLabel>
          <y:NodeLabel alignment="center" autoSizePolicy="content" fontFamily="Dialog" fontSize="12" fontStyle="plain" hasBackgroundColor="false" hasLineColor="false" hasText="false" height="4.0" horizontalTextPosition="center" iconTextGap="4" modelName="custom" textColor="#000000" verticalTextPosition="center" visible="true" width="4.0" x="5.187938796920719" y="23.347276931485453">
            <y:LabelModel>
              <y:SmartNodeLabelModel distance="4.0"/>
            </y:LabelModel>
            <y:ModelParameter>
              <y:SmartNodeLabelModelParameter labelRatioX="0.0" labelRatioY="0.0" nodeRatioX="0.0" nodeRatioY="0.0" offsetX="0.0" offsetY="0.0" upX="0.0" upY="-1.0"/>
            </y:ModelParameter>
          </y:NodeLabel>
          <y:NodeLabel alignment="center" autoSizePolicy="content" fontFamily="Dialog" fontSize="12" fontStyle="plain" hasBackgroundColor="false" hasLineColor="false" hasText="false" height="4.0" horizontalTextPosition="center" iconTextGap="4" modelName="custom" textColor="#000000" verticalTextPosition="center" visible="true" width="4.0" x="5.187938796920719" y="23.347276931485453">
            <y:LabelModel>
              <y:SmartNodeLabelModel distance="4.0"/>
            </y:LabelModel>
            <y:ModelParameter>
              <y:SmartNodeLabelModelParameter labelRatioX="0.0" labelRatioY="0.0" nodeRatioX="0.0" nodeRatioY="0.0" offsetX="0.0" offsetY="0.0" upX="0.0" upY="-1.0"/>
            </y:ModelParameter>
          </y:NodeLabel>
        </y:GenericNode>
      </data>
    </node>
    <node id="n149">
      <data key="d6">
        <y:GenericNode configuration="com.yworks.sbgn.UnitOfInformation">
          <y:Geometry height="50.694553862970906" width="14.375877593841437" x="1.1095262178221503" y="997.7869743104748"/>
          <y:Fill color="#CCCC00" transparent="false"/>
          <y:BorderStyle color="#000000" type="line" width="1.0"/>
          <y:NodeLabel alignment="center" autoSizePolicy="content" fontFamily="Dialog" fontSize="10" fontStyle="plain" hasBackgroundColor="false" hasLineColor="false" height="16.2509765625" horizontalTextPosition="center" iconTextGap="4" modelName="custom" rotationAngle="90.0" textColor="#000000" verticalTextPosition="center" visible="true" width="26.373046875" x="-0.9375494843292813" y="12.16075349398534">l@ss<y:LabelModel>
              <y:SmartNodeLabelModel distance="4.0"/>
            </y:LabelModel>
            <y:ModelParameter>
              <y:SmartNodeLabelModelParameter labelRatioX="0.0" labelRatioY="0.0" nodeRatioX="0.0" nodeRatioY="0.0" offsetX="0.0" offsetY="0.0" upX="0.0" upY="-1.0"/>
            </y:ModelParameter>
          </y:NodeLabel>
          <y:NodeLabel alignment="center" autoSizePolicy="content" fontFamily="Dialog" fontSize="12" fontStyle="plain" hasBackgroundColor="false" hasLineColor="false" hasText="false" height="4.0" horizontalTextPosition="center" iconTextGap="4" modelName="custom" textColor="#000000" verticalTextPosition="center" visible="true" width="4.0" x="5.187938796920719" y="23.34727693148534">
            <y:LabelModel>
              <y:SmartNodeLabelModel distance="4.0"/>
            </y:LabelModel>
            <y:ModelParameter>
              <y:SmartNodeLabelModelParameter labelRatioX="0.0" labelRatioY="0.0" nodeRatioX="0.0" nodeRatioY="0.0" offsetX="0.0" offsetY="0.0" upX="0.0" upY="-1.0"/>
            </y:ModelParameter>
          </y:NodeLabel>
          <y:NodeLabel alignment="center" autoSizePolicy="content" fontFamily="Dialog" fontSize="12" fontStyle="plain" hasBackgroundColor="false" hasLineColor="false" hasText="false" height="4.0" horizontalTextPosition="center" iconTextGap="4" modelName="custom" textColor="#000000" verticalTextPosition="center" visible="true" width="4.0" x="5.187938796920719" y="23.34727693148534">
            <y:LabelModel>
              <y:SmartNodeLabelModel distance="4.0"/>
            </y:LabelModel>
            <y:ModelParameter>
              <y:SmartNodeLabelModelParameter labelRatioX="0.0" labelRatioY="0.0" nodeRatioX="0.0" nodeRatioY="0.0" offsetX="0.0" offsetY="0.0" upX="0.0" upY="-1.0"/>
            </y:ModelParameter>
          </y:NodeLabel>
        </y:GenericNode>
      </data>
    </node>
    <node id="n150">
      <data key="d6">
        <y:GenericNode configuration="com.yworks.sbgn.UnitOfInformation">
          <y:Geometry height="15.0" width="42.45852558224004" x="1298.7663801816707" y="957.2617589035079"/>
          <y:Fill color="#FF99FF" transparent="false"/>
          <y:BorderStyle color="#000000" type="line" width="1.0"/>
          <y:NodeLabel alignment="center" autoSizePolicy="content" fontFamily="Dialog" fontSize="10" fontStyle="plain" hasBackgroundColor="false" hasLineColor="false" height="16.2509765625" horizontalTextPosition="center" iconTextGap="4" modelName="custom" textColor="#000000" verticalTextPosition="center" visible="true" width="42.9306640625" x="-0.23606924013006392" y="-0.62548828125">unbound<y:LabelModel>
              <y:SmartNodeLabelModel distance="4.0"/>
            </y:LabelModel>
            <y:ModelParameter>
              <y:SmartNodeLabelModelParameter labelRatioX="0.0" labelRatioY="0.0" nodeRatioX="0.0" nodeRatioY="0.0" offsetX="0.0" offsetY="0.0" upX="0.0" upY="-1.0"/>
            </y:ModelParameter>
          </y:NodeLabel>
          <y:NodeLabel alignment="center" autoSizePolicy="content" fontFamily="Dialog" fontSize="12" fontStyle="plain" hasBackgroundColor="false" hasLineColor="false" hasText="false" height="4.0" horizontalTextPosition="center" iconTextGap="4" modelName="custom" textColor="#000000" verticalTextPosition="center" visible="true" width="4.0" x="19.229262791119936" y="5.5">
            <y:LabelModel>
              <y:SmartNodeLabelModel distance="4.0"/>
            </y:LabelModel>
            <y:ModelParameter>
              <y:SmartNodeLabelModelParameter labelRatioX="0.0" labelRatioY="0.0" nodeRatioX="0.0" nodeRatioY="0.0" offsetX="0.0" offsetY="0.0" upX="0.0" upY="-1.0"/>
            </y:ModelParameter>
          </y:NodeLabel>
          <y:NodeLabel alignment="center" autoSizePolicy="content" fontFamily="Dialog" fontSize="12" fontStyle="plain" hasBackgroundColor="false" hasLineColor="false" hasText="false" height="4.0" horizontalTextPosition="center" iconTextGap="4" modelName="custom" textColor="#000000" verticalTextPosition="center" visible="true" width="4.0" x="19.229262791119936" y="5.5">
            <y:LabelModel>
              <y:SmartNodeLabelModel distance="4.0"/>
            </y:LabelModel>
            <y:ModelParameter>
              <y:SmartNodeLabelModelParameter labelRatioX="0.0" labelRatioY="0.0" nodeRatioX="0.0" nodeRatioY="0.0" offsetX="0.0" offsetY="0.0" upX="0.0" upY="-1.0"/>
            </y:ModelParameter>
          </y:NodeLabel>
        </y:GenericNode>
      </data>
    </node>
    <node id="n151">
      <data key="d6">
        <y:GenericNode configuration="com.yworks.sbgn.UnitOfInformation">
          <y:Geometry height="16.457183501932832" width="42.45852558224004" x="936.9869816736054" y="968.9328019325966"/>
          <y:Fill color="#FF99FF" transparent="false"/>
          <y:BorderStyle color="#000000" type="line" width="1.0"/>
          <y:NodeLabel alignment="center" autoSizePolicy="content" fontFamily="Dialog" fontSize="10" fontStyle="plain" hasBackgroundColor="false" hasLineColor="false" height="16.2509765625" horizontalTextPosition="center" iconTextGap="4" modelName="custom" textColor="#000000" verticalTextPosition="center" visible="true" width="42.9306640625" x="-0.23606924012995023" y="0.10310346971641593">unbound<y:LabelModel>
              <y:SmartNodeLabelModel distance="4.0"/>
            </y:LabelModel>
            <y:ModelParameter>
              <y:SmartNodeLabelModelParameter labelRatioX="0.0" labelRatioY="0.0" nodeRatioX="0.0" nodeRatioY="0.0" offsetX="0.0" offsetY="0.0" upX="0.0" upY="-1.0"/>
            </y:ModelParameter>
          </y:NodeLabel>
          <y:NodeLabel alignment="center" autoSizePolicy="content" fontFamily="Dialog" fontSize="12" fontStyle="plain" hasBackgroundColor="false" hasLineColor="false" hasText="false" height="4.0" horizontalTextPosition="center" iconTextGap="4" modelName="custom" textColor="#000000" verticalTextPosition="center" visible="true" width="4.0" x="19.22926279112005" y="6.228591750966416">
            <y:LabelModel>
              <y:SmartNodeLabelModel distance="4.0"/>
            </y:LabelModel>
            <y:ModelParameter>
              <y:SmartNodeLabelModelParameter labelRatioX="0.0" labelRatioY="0.0" nodeRatioX="0.0" nodeRatioY="0.0" offsetX="0.0" offsetY="0.0" upX="0.0" upY="-1.0"/>
            </y:ModelParameter>
          </y:NodeLabel>
          <y:NodeLabel alignment="center" autoSizePolicy="content" fontFamily="Dialog" fontSize="12" fontStyle="plain" hasBackgroundColor="false" hasLineColor="false" hasText="false" height="4.0" horizontalTextPosition="center" iconTextGap="4" modelName="custom" textColor="#000000" verticalTextPosition="center" visible="true" width="4.0" x="19.22926279112005" y="6.228591750966416">
            <y:LabelModel>
              <y:SmartNodeLabelModel distance="4.0"/>
            </y:LabelModel>
            <y:ModelParameter>
              <y:SmartNodeLabelModelParameter labelRatioX="0.0" labelRatioY="0.0" nodeRatioX="0.0" nodeRatioY="0.0" offsetX="0.0" offsetY="0.0" upX="0.0" upY="-1.0"/>
            </y:ModelParameter>
          </y:NodeLabel>
        </y:GenericNode>
      </data>
    </node>
    <node id="n152">
      <data key="d6">
        <y:GenericNode configuration="com.yworks.sbgn.UnitOfInformation">
          <y:Geometry height="17.35105733758769" width="41.58940926060245" x="1046.7035485646518" y="573.6993706566332"/>
          <y:Fill color="#CCCC00" transparent="false"/>
          <y:BorderStyle color="#000000" type="line" width="1.0"/>
          <y:NodeLabel alignment="center" autoSizePolicy="content" fontFamily="Dialog" fontSize="10" fontStyle="plain" hasBackgroundColor="false" hasLineColor="false" height="16.2509765625" horizontalTextPosition="center" iconTextGap="4" modelName="custom" textColor="#000000" verticalTextPosition="center" visible="true" width="42.9306640625" x="-0.6706274009486606" y="0.5500403875438451">unbound<y:LabelModel>
              <y:SmartNodeLabelModel distance="4.0"/>
            </y:LabelModel>
            <y:ModelParameter>
              <y:SmartNodeLabelModelParameter labelRatioX="0.0" labelRatioY="0.0" nodeRatioX="0.0" nodeRatioY="0.0" offsetX="0.0" offsetY="0.0" upX="0.0" upY="-1.0"/>
            </y:ModelParameter>
          </y:NodeLabel>
        </y:GenericNode>
      </data>
    </node>
    <node id="n153">
      <data key="d6">
        <y:GenericNode configuration="com.yworks.sbgn.UnitOfInformation">
          <y:Geometry height="17.35105733758769" width="41.58940926060245" x="1040.6287575845026" y="30.04901869517255"/>
          <y:Fill color="#CCCC00" transparent="false"/>
          <y:BorderStyle color="#000000" type="line" width="1.0"/>
          <y:NodeLabel alignment="center" autoSizePolicy="content" fontFamily="Dialog" fontSize="10" fontStyle="plain" hasBackgroundColor="false" hasLineColor="false" height="16.2509765625" horizontalTextPosition="center" iconTextGap="4" modelName="custom" textColor="#000000" verticalTextPosition="center" visible="true" width="42.9306640625" x="-0.670627400948888" y="0.5500403875438451">unbound<y:LabelModel>
              <y:SmartNodeLabelModel distance="4.0"/>
            </y:LabelModel>
            <y:ModelParameter>
              <y:SmartNodeLabelModelParameter labelRatioX="0.0" labelRatioY="0.0" nodeRatioX="0.0" nodeRatioY="0.0" offsetX="0.0" offsetY="0.0" upX="0.0" upY="-1.0"/>
            </y:ModelParameter>
          </y:NodeLabel>
        </y:GenericNode>
      </data>
    </node>
    <node id="n154">
      <data key="d6">
        <y:GenericNode configuration="com.yworks.sbgn.UnitOfInformation">
          <y:Geometry height="17.35105733758769" width="41.58940926060245" x="993.028941411467" y="30.04901869517255"/>
          <y:Fill color="#CCCC00" transparent="false"/>
          <y:BorderStyle color="#000000" type="line" width="1.0"/>
          <y:NodeLabel alignment="center" autoSizePolicy="content" fontFamily="Dialog" fontSize="10" fontStyle="plain" hasBackgroundColor="false" hasLineColor="false" height="16.2509765625" horizontalTextPosition="center" iconTextGap="4" modelName="custom" textColor="#000000" verticalTextPosition="center" visible="true" width="42.9306640625" x="-0.6706274009487743" y="0.5500403875438451">unbound<y:LabelModel>
              <y:SmartNodeLabelModel distance="4.0"/>
            </y:LabelModel>
            <y:ModelParameter>
              <y:SmartNodeLabelModelParameter labelRatioX="0.0" labelRatioY="0.0" nodeRatioX="0.0" nodeRatioY="0.0" offsetX="0.0" offsetY="0.0" upX="0.0" upY="-1.0"/>
            </y:ModelParameter>
          </y:NodeLabel>
        </y:GenericNode>
      </data>
    </node>
    <node id="n155">
      <data key="d6">
        <y:GenericNode configuration="com.yworks.sbgn.UnitOfInformation">
          <y:Geometry height="42.29518276574606" width="14.375877593841437" x="156.80414973442072" y="682.746269145261"/>
          <y:Fill color="#CCCC00" transparent="false"/>
          <y:BorderStyle color="#000000" type="line" width="1.0"/>
          <y:NodeLabel alignment="center" autoSizePolicy="content" fontFamily="Dialog" fontSize="10" fontStyle="plain" hasBackgroundColor="false" hasLineColor="false" height="16.2509765625" horizontalTextPosition="center" iconTextGap="4" modelName="custom" rotationAngle="90.0" textColor="#000000" verticalTextPosition="center" visible="true" width="42.9306640625" x="-0.9375494843292813" y="-0.31774064837702554">unbound<y:LabelModel>
              <y:SmartNodeLabelModel distance="4.0"/>
            </y:LabelModel>
            <y:ModelParameter>
              <y:SmartNodeLabelModelParameter labelRatioX="0.0" labelRatioY="0.0" nodeRatioX="0.0" nodeRatioY="0.0" offsetX="0.0" offsetY="0.0" upX="0.0" upY="-1.0"/>
            </y:ModelParameter>
          </y:NodeLabel>
        </y:GenericNode>
      </data>
    </node>
    <node id="n156">
      <data key="d6">
        <y:GenericNode configuration="com.yworks.sbgn.UnitOfInformation">
          <y:Geometry height="42.29518276574606" width="13.630074270070807" x="64.18576427138717" y="815.1359861883427"/>
          <y:Fill color="#CCCC00" transparent="false"/>
          <y:BorderStyle color="#000000" type="line" width="1.0"/>
          <y:NodeLabel alignment="center" autoSizePolicy="content" fontFamily="Dialog" fontSize="10" fontStyle="plain" hasBackgroundColor="false" hasLineColor="false" height="16.2509765625" horizontalTextPosition="center" iconTextGap="4" modelName="custom" rotationAngle="90.0" textColor="#000000" verticalTextPosition="center" visible="true" width="26.373046875" x="-1.3104511462146036" y="7.961067945373088">l@ss<y:LabelModel>
              <y:SmartNodeLabelModel distance="4.0"/>
            </y:LabelModel>
            <y:ModelParameter>
              <y:SmartNodeLabelModelParameter labelRatioX="0.0" labelRatioY="0.0" nodeRatioX="0.0" nodeRatioY="0.0" offsetX="0.0" offsetY="0.0" upX="0.0" upY="-1.0"/>
            </y:ModelParameter>
          </y:NodeLabel>
        </y:GenericNode>
      </data>
    </node>
    <node id="n157">
      <data key="d6">
        <y:GenericNode configuration="com.yworks.sbgn.UnitOfInformation">
          <y:Geometry height="42.29518276574606" width="14.375877593841437" x="77.81583854145798" y="815.1359861883428"/>
          <y:Fill color="#CCCC00" transparent="false"/>
          <y:BorderStyle color="#000000" type="line" width="1.0"/>
          <y:NodeLabel alignment="center" autoSizePolicy="content" fontFamily="Dialog" fontSize="10" fontStyle="plain" hasBackgroundColor="false" hasLineColor="false" height="16.2509765625" horizontalTextPosition="center" iconTextGap="4" modelName="custom" rotationAngle="90.0" textColor="#000000" verticalTextPosition="center" visible="true" width="42.9306640625" x="-0.9375494843292813" y="-0.31774064837702554">unbound<y:LabelModel>
              <y:SmartNodeLabelModel distance="4.0"/>
            </y:LabelModel>
            <y:ModelParameter>
              <y:SmartNodeLabelModelParameter labelRatioX="0.0" labelRatioY="0.0" nodeRatioX="0.0" nodeRatioY="0.0" offsetX="0.0" offsetY="0.0" upX="0.0" upY="-1.0"/>
            </y:ModelParameter>
          </y:NodeLabel>
        </y:GenericNode>
      </data>
    </node>
    <node id="n158">
      <data key="d6">
        <y:GenericNode configuration="com.yworks.sbgn.UnitOfInformation">
          <y:Geometry height="45.86850768966292" width="13.630074270070807" x="127.72796228038804" y="101.61260750965266"/>
          <y:Fill color="#CCCC00" transparent="false"/>
          <y:BorderStyle color="#000000" type="line" width="1.0"/>
          <y:NodeLabel alignment="center" autoSizePolicy="content" fontFamily="Dialog" fontSize="10" fontStyle="plain" hasBackgroundColor="false" hasLineColor="false" height="16.2509765625" horizontalTextPosition="center" iconTextGap="4" modelName="custom" rotationAngle="90.0" textColor="#000000" verticalTextPosition="center" visible="true" width="42.9306640625" x="-1.3104511462145894" y="1.46892181358146">unbound<y:LabelModel>
              <y:SmartNodeLabelModel distance="4.0"/>
            </y:LabelModel>
            <y:ModelParameter>
              <y:SmartNodeLabelModelParameter labelRatioX="0.0" labelRatioY="0.0" nodeRatioX="0.0" nodeRatioY="0.0" offsetX="0.0" offsetY="0.0" upX="0.0" upY="-1.0"/>
            </y:ModelParameter>
          </y:NodeLabel>
        </y:GenericNode>
      </data>
    </node>
    <node id="n159">
      <data key="d6">
        <y:GenericNode configuration="com.yworks.sbgn.UnitOfInformation">
          <y:Geometry height="15.0" width="54.486923202230116" x="212.8567567248296" y="760.8995811702097"/>
          <y:Fill color="#CCCC00" transparent="false"/>
          <y:BorderStyle color="#000000" type="line" width="1.0"/>
          <y:NodeLabel alignment="center" autoSizePolicy="content" fontFamily="Dialog" fontSize="10" fontStyle="plain" hasBackgroundColor="false" hasLineColor="false" height="16.2509765625" horizontalTextPosition="center" iconTextGap="4" modelName="custom" textColor="#000000" verticalTextPosition="center" visible="true" width="42.9306640625" x="5.778129569865058" y="-0.62548828125">unbound<y:LabelModel>
              <y:SmartNodeLabelModel distance="4.0"/>
            </y:LabelModel>
            <y:ModelParameter>
              <y:SmartNodeLabelModelParameter labelRatioX="0.0" labelRatioY="0.0" nodeRatioX="0.0" nodeRatioY="0.0" offsetX="0.0" offsetY="0.0" upX="0.0" upY="-1.0"/>
            </y:ModelParameter>
          </y:NodeLabel>
          <y:NodeLabel alignment="center" autoSizePolicy="content" fontFamily="Dialog" fontSize="12" fontStyle="plain" hasBackgroundColor="false" hasLineColor="false" hasText="false" height="4.0" horizontalTextPosition="center" iconTextGap="4" modelName="custom" textColor="#000000" verticalTextPosition="center" visible="true" width="4.0" x="25.243461601115058" y="5.5">
            <y:LabelModel>
              <y:SmartNodeLabelModel distance="4.0"/>
            </y:LabelModel>
            <y:ModelParameter>
              <y:SmartNodeLabelModelParameter labelRatioX="0.0" labelRatioY="0.0" nodeRatioX="0.0" nodeRatioY="0.0" offsetX="0.0" offsetY="0.0" upX="0.0" upY="-1.0"/>
            </y:ModelParameter>
          </y:NodeLabel>
          <y:NodeLabel alignment="center" autoSizePolicy="content" fontFamily="Dialog" fontSize="12" fontStyle="plain" hasBackgroundColor="false" hasLineColor="false" hasText="false" height="4.0" horizontalTextPosition="center" iconTextGap="4" modelName="custom" textColor="#000000" verticalTextPosition="center" visible="true" width="4.0" x="25.243461601115058" y="5.5">
            <y:LabelModel>
              <y:SmartNodeLabelModel distance="4.0"/>
            </y:LabelModel>
            <y:ModelParameter>
              <y:SmartNodeLabelModelParameter labelRatioX="0.0" labelRatioY="0.0" nodeRatioX="0.0" nodeRatioY="0.0" offsetX="0.0" offsetY="0.0" upX="0.0" upY="-1.0"/>
            </y:ModelParameter>
          </y:NodeLabel>
        </y:GenericNode>
      </data>
    </node>
    <node id="n160">
      <data key="d6">
        <y:GenericNode configuration="com.yworks.sbgn.UnitOfInformation">
          <y:Geometry height="50.694553862970906" width="16.597690201986907" x="461.54880379463395" y="1077.1956353284402"/>
          <y:Fill color="#CCCC00" transparent="false"/>
          <y:BorderStyle color="#000000" type="line" width="1.0"/>
          <y:NodeLabel alignment="center" autoSizePolicy="content" fontFamily="Dialog" fontSize="10" fontStyle="plain" hasBackgroundColor="false" hasLineColor="false" height="16.2509765625" horizontalTextPosition="center" iconTextGap="4" modelName="custom" rotationAngle="90.0" textColor="#000000" verticalTextPosition="center" visible="true" width="42.9306640625" x="0.17335681974344652" y="3.881944900235567">unbound<y:LabelModel>
              <y:SmartNodeLabelModel distance="4.0"/>
            </y:LabelModel>
            <y:ModelParameter>
              <y:SmartNodeLabelModelParameter labelRatioX="0.0" labelRatioY="0.0" nodeRatioX="0.0" nodeRatioY="0.0" offsetX="0.0" offsetY="0.0" upX="0.0" upY="-1.0"/>
            </y:ModelParameter>
          </y:NodeLabel>
        </y:GenericNode>
      </data>
    </node>
    <node id="n161">
      <data key="d6">
        <y:GenericNode configuration="com.yworks.sbgn.UnitOfInformation">
          <y:Geometry height="13.940434368737442" width="49.48828125" x="880.1741527259533" y="970.1911764991943"/>
          <y:Fill color="#CCCC00" transparent="false"/>
          <y:BorderStyle color="#000000" type="line" width="1.0"/>
          <y:NodeLabel alignment="center" autoSizePolicy="content" fontFamily="Dialog" fontSize="10" fontStyle="plain" hasBackgroundColor="false" hasLineColor="false" height="16.2509765625" horizontalTextPosition="center" iconTextGap="4" modelName="custom" textColor="#000000" verticalTextPosition="center" visible="true" width="42.9306640625" x="3.27880859375" y="-1.155271096881279">unbound<y:LabelModel>
              <y:SmartNodeLabelModel distance="4.0"/>
            </y:LabelModel>
            <y:ModelParameter>
              <y:SmartNodeLabelModelParameter labelRatioX="0.0" labelRatioY="0.0" nodeRatioX="0.0" nodeRatioY="0.0" offsetX="0.0" offsetY="0.0" upX="0.0" upY="-1.0"/>
            </y:ModelParameter>
          </y:NodeLabel>
        </y:GenericNode>
      </data>
    </node>
    <node id="n162">
      <data key="d6">
        <y:GenericNode configuration="com.yworks.sbgn.UnitOfInformation">
          <y:Geometry height="45.86850768966292" width="16.028791222254085" x="1171.0866688786145" y="1167.1819392339557"/>
          <y:Fill color="#CCCC00" transparent="false"/>
          <y:BorderStyle color="#000000" type="line" width="1.0"/>
          <y:NodeLabel alignment="center" autoSizePolicy="content" fontFamily="Dialog" fontSize="10" fontStyle="plain" hasBackgroundColor="false" hasLineColor="false" height="16.2509765625" horizontalTextPosition="center" iconTextGap="4" modelName="custom" rotationAngle="90.0" textColor="#000000" verticalTextPosition="center" visible="true" width="42.9306640625" x="-0.111092670123071" y="1.4689218135813462">unbound<y:LabelModel>
              <y:SmartNodeLabelModel distance="4.0"/>
            </y:LabelModel>
            <y:ModelParameter>
              <y:SmartNodeLabelModelParameter labelRatioX="0.0" labelRatioY="0.0" nodeRatioX="0.0" nodeRatioY="0.0" offsetX="0.0" offsetY="0.0" upX="0.0" upY="-1.0"/>
            </y:ModelParameter>
          </y:NodeLabel>
        </y:GenericNode>
      </data>
    </node>
    <node id="n163">
      <data key="d6">
        <y:GenericNode configuration="com.yworks.sbgn.UnitOfInformation">
          <y:Geometry height="15.0" width="54.14905133299493" x="1348.1602687446075" y="959.3304198032669"/>
          <y:Fill color="#CCCC00" transparent="false"/>
          <y:BorderStyle color="#000000" type="line" width="1.0"/>
          <y:NodeLabel alignment="center" autoSizePolicy="content" fontFamily="Dialog" fontSize="10" fontStyle="plain" hasBackgroundColor="false" hasLineColor="false" height="16.2509765625" horizontalTextPosition="center" iconTextGap="4" modelName="custom" textColor="#000000" verticalTextPosition="center" visible="true" width="42.9306640625" x="5.609193635247493" y="-0.62548828125">unbound<y:LabelModel>
              <y:SmartNodeLabelModel distance="4.0"/>
            </y:LabelModel>
            <y:ModelParameter>
              <y:SmartNodeLabelModelParameter labelRatioX="0.0" labelRatioY="0.0" nodeRatioX="0.0" nodeRatioY="0.0" offsetX="0.0" offsetY="0.0" upX="0.0" upY="-1.0"/>
            </y:ModelParameter>
          </y:NodeLabel>
          <y:NodeLabel alignment="center" autoSizePolicy="content" fontFamily="Dialog" fontSize="12" fontStyle="plain" hasBackgroundColor="false" hasLineColor="false" hasText="false" height="4.0" horizontalTextPosition="center" iconTextGap="4" modelName="custom" textColor="#000000" verticalTextPosition="center" visible="true" width="4.0" x="25.074525666497493" y="5.5">
            <y:LabelModel>
              <y:SmartNodeLabelModel distance="4.0"/>
            </y:LabelModel>
            <y:ModelParameter>
              <y:SmartNodeLabelModelParameter labelRatioX="0.0" labelRatioY="0.0" nodeRatioX="0.0" nodeRatioY="0.0" offsetX="0.0" offsetY="0.0" upX="0.0" upY="-1.0"/>
            </y:ModelParameter>
          </y:NodeLabel>
          <y:NodeLabel alignment="center" autoSizePolicy="content" fontFamily="Dialog" fontSize="12" fontStyle="plain" hasBackgroundColor="false" hasLineColor="false" hasText="false" height="4.0" horizontalTextPosition="center" iconTextGap="4" modelName="custom" textColor="#000000" verticalTextPosition="center" visible="true" width="4.0" x="25.074525666497493" y="5.5">
            <y:LabelModel>
              <y:SmartNodeLabelModel distance="4.0"/>
            </y:LabelModel>
            <y:ModelParameter>
              <y:SmartNodeLabelModelParameter labelRatioX="0.0" labelRatioY="0.0" nodeRatioX="0.0" nodeRatioY="0.0" offsetX="0.0" offsetY="0.0" upX="0.0" upY="-1.0"/>
            </y:ModelParameter>
          </y:NodeLabel>
        </y:GenericNode>
      </data>
    </node>
    <node id="n164">
      <data key="d6">
        <y:GenericNode configuration="com.yworks.sbgn.UnitOfInformation">
          <y:Geometry height="15.0" width="54.14905133299493" x="1313.071347466983" y="786.4024415433607"/>
          <y:Fill color="#CCCC00" transparent="false"/>
          <y:BorderStyle color="#000000" type="line" width="1.0"/>
          <y:NodeLabel alignment="center" autoSizePolicy="content" fontFamily="Dialog" fontSize="10" fontStyle="plain" hasBackgroundColor="false" hasLineColor="false" height="16.2509765625" horizontalTextPosition="center" iconTextGap="4" modelName="custom" textColor="#000000" verticalTextPosition="center" visible="true" width="26.373046875" x="13.888002228997493" y="-0.62548828125">l@ss<y:LabelModel>
              <y:SmartNodeLabelModel distance="4.0"/>
            </y:LabelModel>
            <y:ModelParameter>
              <y:SmartNodeLabelModelParameter labelRatioX="0.0" labelRatioY="0.0" nodeRatioX="0.0" nodeRatioY="0.0" offsetX="0.0" offsetY="0.0" upX="0.0" upY="-1.0"/>
            </y:ModelParameter>
          </y:NodeLabel>
          <y:NodeLabel alignment="center" autoSizePolicy="content" fontFamily="Dialog" fontSize="12" fontStyle="plain" hasBackgroundColor="false" hasLineColor="false" hasText="false" height="4.0" horizontalTextPosition="center" iconTextGap="4" modelName="custom" textColor="#000000" verticalTextPosition="center" visible="true" width="4.0" x="25.074525666497493" y="5.5">
            <y:LabelModel>
              <y:SmartNodeLabelModel distance="4.0"/>
            </y:LabelModel>
            <y:ModelParameter>
              <y:SmartNodeLabelModelParameter labelRatioX="0.0" labelRatioY="0.0" nodeRatioX="0.0" nodeRatioY="0.0" offsetX="0.0" offsetY="0.0" upX="0.0" upY="-1.0"/>
            </y:ModelParameter>
          </y:NodeLabel>
          <y:NodeLabel alignment="center" autoSizePolicy="content" fontFamily="Dialog" fontSize="12" fontStyle="plain" hasBackgroundColor="false" hasLineColor="false" hasText="false" height="4.0" horizontalTextPosition="center" iconTextGap="4" modelName="custom" textColor="#000000" verticalTextPosition="center" visible="true" width="4.0" x="25.074525666497493" y="5.5">
            <y:LabelModel>
              <y:SmartNodeLabelModel distance="4.0"/>
            </y:LabelModel>
            <y:ModelParameter>
              <y:SmartNodeLabelModelParameter labelRatioX="0.0" labelRatioY="0.0" nodeRatioX="0.0" nodeRatioY="0.0" offsetX="0.0" offsetY="0.0" upX="0.0" upY="-1.0"/>
            </y:ModelParameter>
          </y:NodeLabel>
        </y:GenericNode>
      </data>
    </node>
    <node id="n165">
      <data key="d6">
        <y:GenericNode configuration="com.yworks.sbgn.UnitOfInformation">
          <y:Geometry height="15.0" width="54.14905133299493" x="1313.071347466983" y="801.4451664531286"/>
          <y:Fill color="#CCCC00" transparent="false"/>
          <y:BorderStyle color="#000000" type="line" width="1.0"/>
          <y:NodeLabel alignment="center" autoSizePolicy="content" fontFamily="Dialog" fontSize="10" fontStyle="plain" hasBackgroundColor="false" hasLineColor="false" height="16.2509765625" horizontalTextPosition="center" iconTextGap="4" modelName="custom" textColor="#000000" verticalTextPosition="center" visible="true" width="42.9306640625" x="5.609193635247493" y="-0.62548828125">unbound<y:LabelModel>
              <y:SmartNodeLabelModel distance="4.0"/>
            </y:LabelModel>
            <y:ModelParameter>
              <y:SmartNodeLabelModelParameter labelRatioX="0.0" labelRatioY="0.0" nodeRatioX="0.0" nodeRatioY="0.0" offsetX="0.0" offsetY="0.0" upX="0.0" upY="-1.0"/>
            </y:ModelParameter>
          </y:NodeLabel>
          <y:NodeLabel alignment="center" autoSizePolicy="content" fontFamily="Dialog" fontSize="12" fontStyle="plain" hasBackgroundColor="false" hasLineColor="false" hasText="false" height="4.0" horizontalTextPosition="center" iconTextGap="4" modelName="custom" textColor="#000000" verticalTextPosition="center" visible="true" width="4.0" x="25.074525666497493" y="5.5">
            <y:LabelModel>
              <y:SmartNodeLabelModel distance="4.0"/>
            </y:LabelModel>
            <y:ModelParameter>
              <y:SmartNodeLabelModelParameter labelRatioX="0.0" labelRatioY="0.0" nodeRatioX="0.0" nodeRatioY="0.0" offsetX="0.0" offsetY="0.0" upX="0.0" upY="-1.0"/>
            </y:ModelParameter>
          </y:NodeLabel>
          <y:NodeLabel alignment="center" autoSizePolicy="content" fontFamily="Dialog" fontSize="12" fontStyle="plain" hasBackgroundColor="false" hasLineColor="false" hasText="false" height="4.0" horizontalTextPosition="center" iconTextGap="4" modelName="custom" textColor="#000000" verticalTextPosition="center" visible="true" width="4.0" x="25.074525666497493" y="5.5">
            <y:LabelModel>
              <y:SmartNodeLabelModel distance="4.0"/>
            </y:LabelModel>
            <y:ModelParameter>
              <y:SmartNodeLabelModelParameter labelRatioX="0.0" labelRatioY="0.0" nodeRatioX="0.0" nodeRatioY="0.0" offsetX="0.0" offsetY="0.0" upX="0.0" upY="-1.0"/>
            </y:ModelParameter>
          </y:NodeLabel>
        </y:GenericNode>
      </data>
    </node>
    <node id="n166">
      <data key="d6">
        <y:GenericNode configuration="com.yworks.sbgn.UnitOfInformation">
          <y:Geometry height="15.0" width="42.458525582239986" x="-26.973121770576398" y="359.95474897119595"/>
          <y:Fill color="#CCCC00" transparent="false"/>
          <y:BorderStyle color="#000000" type="line" width="1.0"/>
          <y:NodeLabel alignment="center" autoSizePolicy="content" fontFamily="Dialog" fontSize="10" fontStyle="plain" hasBackgroundColor="false" hasLineColor="false" height="16.2509765625" horizontalTextPosition="center" iconTextGap="4" modelName="custom" textColor="#000000" verticalTextPosition="center" visible="true" width="37.3447265625" x="2.556899509869993" y="-0.62548828125">ARM34<y:LabelModel>
              <y:SmartNodeLabelModel distance="4.0"/>
            </y:LabelModel>
            <y:ModelParameter>
              <y:SmartNodeLabelModelParameter labelRatioX="0.0" labelRatioY="0.0" nodeRatioX="0.0" nodeRatioY="0.0" offsetX="0.0" offsetY="0.0" upX="0.0" upY="-1.0"/>
            </y:ModelParameter>
          </y:NodeLabel>
        </y:GenericNode>
      </data>
    </node>
    <node id="n167">
      <data key="d6">
        <y:GenericNode configuration="com.yworks.sbgn.UnitOfInformation">
          <y:Geometry height="42.29518276574606" width="14.991143600946074" x="103.26667722914524" y="682.7462691452611"/>
          <y:Fill color="#CCCC00" transparent="false"/>
          <y:BorderStyle color="#000000" type="line" width="1.0"/>
          <y:NodeLabel alignment="center" autoSizePolicy="content" fontFamily="Dialog" fontSize="10" fontStyle="plain" hasBackgroundColor="false" hasLineColor="false" height="16.2509765625" horizontalTextPosition="center" iconTextGap="4" modelName="custom" rotationAngle="90.0" textColor="#000000" verticalTextPosition="center" visible="true" width="42.9306640625" x="-0.6299164807769557" y="-0.31774064837691185">unbound<y:LabelModel>
              <y:SmartNodeLabelModel distance="4.0"/>
            </y:LabelModel>
            <y:ModelParameter>
              <y:SmartNodeLabelModelParameter labelRatioX="0.0" labelRatioY="0.0" nodeRatioX="0.0" nodeRatioY="0.0" offsetX="0.0" offsetY="0.0" upX="0.0" upY="-1.0"/>
            </y:ModelParameter>
          </y:NodeLabel>
        </y:GenericNode>
      </data>
    </node>
    <node id="n168">
      <data key="d6">
        <y:GenericNode configuration="com.yworks.sbgn.UnitOfInformation">
          <y:Geometry height="43.5329755880382" width="14.375877593841437" x="54.37493794420391" y="681.7946638768311"/>
          <y:Fill color="#CCCC00" transparent="false"/>
          <y:BorderStyle color="#000000" type="line" width="1.0"/>
          <y:NodeLabel alignment="center" autoSizePolicy="content" fontFamily="Dialog" fontSize="10" fontStyle="plain" hasBackgroundColor="false" hasLineColor="false" height="16.2509765625" horizontalTextPosition="center" iconTextGap="4" modelName="custom" rotationAngle="90.0" textColor="#000000" verticalTextPosition="center" visible="true" width="42.9306640625" x="-0.9375494843292813" y="0.30115576276909906">unbound<y:LabelModel>
              <y:SmartNodeLabelModel distance="4.0"/>
            </y:LabelModel>
            <y:ModelParameter>
              <y:SmartNodeLabelModelParameter labelRatioX="0.0" labelRatioY="0.0" nodeRatioX="0.0" nodeRatioY="0.0" offsetX="0.0" offsetY="0.0" upX="0.0" upY="-1.0"/>
            </y:ModelParameter>
          </y:NodeLabel>
        </y:GenericNode>
      </data>
    </node>
    <node id="n169">
      <data key="d6">
        <y:GenericNode configuration="com.yworks.sbgn.UnitOfInformation">
          <y:Geometry height="43.5329755880382" width="14.375877593841437" x="7.14547786953726" y="681.7946638768311"/>
          <y:Fill color="#CCCC00" transparent="false"/>
          <y:BorderStyle color="#000000" type="line" width="1.0"/>
          <y:NodeLabel alignment="center" autoSizePolicy="content" fontFamily="Dialog" fontSize="10" fontStyle="plain" hasBackgroundColor="false" hasLineColor="false" height="16.2509765625" horizontalTextPosition="center" iconTextGap="4" modelName="custom" rotationAngle="90.0" textColor="#000000" verticalTextPosition="center" visible="true" width="42.9306640625" x="-0.9375494843292813" y="0.30115576276909906">unbound<y:LabelModel>
              <y:SmartNodeLabelModel distance="4.0"/>
            </y:LabelModel>
            <y:ModelParameter>
              <y:SmartNodeLabelModelParameter labelRatioX="0.0" labelRatioY="0.0" nodeRatioX="0.0" nodeRatioY="0.0" offsetX="0.0" offsetY="0.0" upX="0.0" upY="-1.0"/>
            </y:ModelParameter>
          </y:NodeLabel>
        </y:GenericNode>
      </data>
    </node>
    <node id="n170">
      <data key="d6">
        <y:GenericNode configuration="com.yworks.sbgn.UnitOfInformation">
          <y:Geometry height="43.5329755880382" width="14.375877593841437" x="-53.08578628217785" y="681.7946638768311"/>
          <y:Fill color="#CCCC00" transparent="false"/>
          <y:BorderStyle color="#000000" type="line" width="1.0"/>
          <y:NodeLabel alignment="center" autoSizePolicy="content" fontFamily="Dialog" fontSize="10" fontStyle="plain" hasBackgroundColor="false" hasLineColor="false" height="16.2509765625" horizontalTextPosition="center" iconTextGap="4" modelName="custom" rotationAngle="90.0" textColor="#000000" verticalTextPosition="center" visible="true" width="42.9306640625" x="-0.9375494843292813" y="0.30115576276909906">unbound<y:LabelModel>
              <y:SmartNodeLabelModel distance="4.0"/>
            </y:LabelModel>
            <y:ModelParameter>
              <y:SmartNodeLabelModelParameter labelRatioX="0.0" labelRatioY="0.0" nodeRatioX="0.0" nodeRatioY="0.0" offsetX="0.0" offsetY="0.0" upX="0.0" upY="-1.0"/>
            </y:ModelParameter>
          </y:NodeLabel>
        </y:GenericNode>
      </data>
    </node>
    <node id="n171">
      <data key="d6">
        <y:GenericNode configuration="com.yworks.sbgn.UnitOfInformation">
          <y:Geometry height="59.96150667925383" width="16.597690201986907" x="-45.48816398416477" y="815.1359861883427"/>
          <y:Fill color="#CCCC00" transparent="false"/>
          <y:BorderStyle color="#000000" type="line" width="1.0"/>
          <y:NodeLabel alignment="center" autoSizePolicy="content" fontFamily="Dialog" fontSize="10" fontStyle="plain" hasBackgroundColor="false" hasLineColor="false" height="16.2509765625" horizontalTextPosition="center" iconTextGap="4" modelName="custom" rotationAngle="90.0" textColor="#000000" verticalTextPosition="center" visible="true" width="42.9306640625" x="0.17335681974345363" y="8.515421308376972">unbound<y:LabelModel>
              <y:SmartNodeLabelModel distance="4.0"/>
            </y:LabelModel>
            <y:ModelParameter>
              <y:SmartNodeLabelModelParameter labelRatioX="0.0" labelRatioY="0.0" nodeRatioX="0.0" nodeRatioY="0.0" offsetX="0.0" offsetY="0.0" upX="0.0" upY="-1.0"/>
            </y:ModelParameter>
          </y:NodeLabel>
        </y:GenericNode>
      </data>
    </node>
    <node id="n172">
      <data key="d6">
        <y:GenericNode configuration="com.yworks.sbgn.UnitOfInformation">
          <y:Geometry height="15.0" width="55.69720842086588" x="-154.85173784623862" y="736.9772509137362"/>
          <y:Fill color="#CCCC00" transparent="false"/>
          <y:BorderStyle color="#000000" type="line" width="1.0"/>
          <y:NodeLabel alignment="center" autoSizePolicy="content" fontFamily="Dialog" fontSize="10" fontStyle="plain" hasBackgroundColor="false" hasLineColor="false" height="16.2509765625" horizontalTextPosition="center" iconTextGap="4" modelName="custom" textColor="#000000" verticalTextPosition="center" visible="true" width="42.9306640625" x="6.3832721791829385" y="-0.62548828125">unbound<y:LabelModel>
              <y:SmartNodeLabelModel distance="4.0"/>
            </y:LabelModel>
            <y:ModelParameter>
              <y:SmartNodeLabelModelParameter labelRatioX="0.0" labelRatioY="0.0" nodeRatioX="0.0" nodeRatioY="0.0" offsetX="0.0" offsetY="0.0" upX="0.0" upY="-1.0"/>
            </y:ModelParameter>
          </y:NodeLabel>
          <y:NodeLabel alignment="center" autoSizePolicy="content" fontFamily="Dialog" fontSize="12" fontStyle="plain" hasBackgroundColor="false" hasLineColor="false" hasText="false" height="4.0" horizontalTextPosition="center" iconTextGap="4" modelName="custom" textColor="#000000" verticalTextPosition="center" visible="true" width="4.0" x="25.84860421043294" y="5.5">
            <y:LabelModel>
              <y:SmartNodeLabelModel distance="4.0"/>
            </y:LabelModel>
            <y:ModelParameter>
              <y:SmartNodeLabelModelParameter labelRatioX="0.0" labelRatioY="0.0" nodeRatioX="0.0" nodeRatioY="0.0" offsetX="0.0" offsetY="0.0" upX="0.0" upY="-1.0"/>
            </y:ModelParameter>
          </y:NodeLabel>
        </y:GenericNode>
      </data>
    </node>
    <node id="n173">
      <data key="d6">
        <y:GenericNode configuration="com.yworks.sbgn.UnitOfInformation">
          <y:Geometry height="43.532975588038084" width="14.375877593841437" x="184.70683609083721" y="819.1979445750817"/>
          <y:Fill color="#CCCC00" transparent="false"/>
          <y:BorderStyle color="#000000" type="line" width="1.0"/>
          <y:NodeLabel alignment="center" autoSizePolicy="content" fontFamily="Dialog" fontSize="10" fontStyle="plain" hasBackgroundColor="false" hasLineColor="false" height="16.2509765625" horizontalTextPosition="center" iconTextGap="4" modelName="custom" rotationAngle="90.0" textColor="#000000" verticalTextPosition="center" visible="true" width="42.9306640625" x="-0.9375494843292813" y="0.30115576276898537">unbound<y:LabelModel>
              <y:SmartNodeLabelModel distance="4.0"/>
            </y:LabelModel>
            <y:ModelParameter>
              <y:SmartNodeLabelModelParameter labelRatioX="0.0" labelRatioY="0.0" nodeRatioX="0.0" nodeRatioY="0.0" offsetX="0.0" offsetY="0.0" upX="0.0" upY="-1.0"/>
            </y:ModelParameter>
          </y:NodeLabel>
        </y:GenericNode>
      </data>
    </node>
    <node id="n174">
      <data key="d6">
        <y:GenericNode configuration="com.yworks.sbgn.UnitOfInformation">
          <y:Geometry height="34.17126599226822" width="16.028791222254085" x="560.1696332264631" y="579.8881534395618"/>
          <y:Fill color="#FF99FF" transparent="false"/>
          <y:BorderStyle color="#000000" type="line" width="1.0"/>
          <y:NodeLabel alignment="center" autoSizePolicy="content" fontFamily="Dialog" fontSize="10" fontStyle="plain" hasBackgroundColor="false" hasLineColor="false" height="16.2509765625" horizontalTextPosition="center" iconTextGap="4" modelName="custom" rotationAngle="90.0" textColor="#000000" verticalTextPosition="center" visible="true" width="9.0" x="-0.11109267012295732" y="12.585632996134109">s<y:LabelModel>
              <y:SmartNodeLabelModel distance="4.0"/>
            </y:LabelModel>
            <y:ModelParameter>
              <y:SmartNodeLabelModelParameter labelRatioX="0.0" labelRatioY="0.0" nodeRatioX="0.0" nodeRatioY="0.0" offsetX="0.0" offsetY="0.0" upX="0.0" upY="-1.0"/>
            </y:ModelParameter>
          </y:NodeLabel>
        </y:GenericNode>
      </data>
    </node>
    <node id="n175">
      <data key="d6">
        <y:GenericNode configuration="com.yworks.sbgn.UnitOfInformation">
          <y:Geometry height="34.17126599226822" width="16.028791222254085" x="560.1696332264631" y="644.0594194318301"/>
          <y:Fill color="#FF9999" transparent="false"/>
          <y:BorderStyle color="#000000" type="line" width="1.0"/>
          <y:NodeLabel alignment="center" autoSizePolicy="content" fontFamily="Dialog" fontSize="10" fontStyle="plain" hasBackgroundColor="false" hasLineColor="false" height="16.2509765625" horizontalTextPosition="center" iconTextGap="4" modelName="custom" rotationAngle="90.0" textColor="#000000" verticalTextPosition="center" visible="true" width="17.8916015625" x="-0.11109267012295732" y="8.139832214884109">rgs<y:LabelModel>
              <y:SmartNodeLabelModel distance="4.0"/>
            </y:LabelModel>
            <y:ModelParameter>
              <y:SmartNodeLabelModelParameter labelRatioX="0.0" labelRatioY="0.0" nodeRatioX="0.0" nodeRatioY="0.0" offsetX="0.0" offsetY="0.0" upX="0.0" upY="-1.0"/>
            </y:ModelParameter>
          </y:NodeLabel>
        </y:GenericNode>
      </data>
    </node>
    <node id="n176">
      <data key="d6">
        <y:GenericNode configuration="com.yworks.sbgn.UnitOfInformation">
          <y:Geometry height="34.17126599226822" width="16.028791222254085" x="606.1984244487172" y="503.2120051451353"/>
          <y:Fill color="#FF99FF" transparent="false"/>
          <y:BorderStyle color="#000000" type="line" width="1.0"/>
          <y:NodeLabel alignment="center" autoSizePolicy="content" fontFamily="Dialog" fontSize="10" fontStyle="plain" hasBackgroundColor="false" hasLineColor="false" height="16.2509765625" horizontalTextPosition="center" iconTextGap="4" modelName="custom" rotationAngle="90.0" textColor="#000000" verticalTextPosition="center" visible="true" width="9.0" x="-0.11109267012295732" y="12.585632996134109">s<y:LabelModel>
              <y:SmartNodeLabelModel distance="4.0"/>
            </y:LabelModel>
            <y:ModelParameter>
              <y:SmartNodeLabelModelParameter labelRatioX="0.0" labelRatioY="0.0" nodeRatioX="0.0" nodeRatioY="0.0" offsetX="0.0" offsetY="0.0" upX="0.0" upY="-1.0"/>
            </y:ModelParameter>
          </y:NodeLabel>
        </y:GenericNode>
      </data>
    </node>
    <node id="n177">
      <data key="d6">
        <y:GenericNode configuration="com.yworks.sbgn.UnitOfInformation">
          <y:Geometry height="34.17126599226822" width="16.028791222254085" x="606.1984244487172" y="567.3832711374034"/>
          <y:Fill color="#FF9999" transparent="false"/>
          <y:BorderStyle color="#000000" type="line" width="1.0"/>
          <y:NodeLabel alignment="center" autoSizePolicy="content" fontFamily="Dialog" fontSize="10" fontStyle="plain" hasBackgroundColor="false" hasLineColor="false" height="16.2509765625" horizontalTextPosition="center" iconTextGap="4" modelName="custom" rotationAngle="90.0" textColor="#000000" verticalTextPosition="center" visible="true" width="17.8916015625" x="-0.11109267012295732" y="8.139832214884109">rgs<y:LabelModel>
              <y:SmartNodeLabelModel distance="4.0"/>
            </y:LabelModel>
            <y:ModelParameter>
              <y:SmartNodeLabelModelParameter labelRatioX="0.0" labelRatioY="0.0" nodeRatioX="0.0" nodeRatioY="0.0" offsetX="0.0" offsetY="0.0" upX="0.0" upY="-1.0"/>
            </y:ModelParameter>
          </y:NodeLabel>
        </y:GenericNode>
      </data>
    </node>
    <node id="n178">
      <data key="d6">
        <y:GenericNode configuration="com.yworks.sbgn.UnitOfInformation">
          <y:Geometry height="34.17126599226822" width="16.028791222254085" x="667.2270936403397" y="440.7626178825972"/>
          <y:Fill color="#FF99FF" transparent="false"/>
          <y:BorderStyle color="#000000" type="line" width="1.0"/>
          <y:NodeLabel alignment="center" autoSizePolicy="content" fontFamily="Dialog" fontSize="10" fontStyle="plain" hasBackgroundColor="false" hasLineColor="false" height="16.2509765625" horizontalTextPosition="center" iconTextGap="4" modelName="custom" rotationAngle="90.0" textColor="#000000" verticalTextPosition="center" visible="true" width="9.0" x="-0.11109267012295732" y="12.585632996134109">s<y:LabelModel>
              <y:SmartNodeLabelModel distance="4.0"/>
            </y:LabelModel>
            <y:ModelParameter>
              <y:SmartNodeLabelModelParameter labelRatioX="0.0" labelRatioY="0.0" nodeRatioX="0.0" nodeRatioY="0.0" offsetX="0.0" offsetY="0.0" upX="0.0" upY="-1.0"/>
            </y:ModelParameter>
          </y:NodeLabel>
        </y:GenericNode>
      </data>
    </node>
    <node id="n179">
      <data key="d6">
        <y:GenericNode configuration="com.yworks.sbgn.UnitOfInformation">
          <y:Geometry height="34.17126599226822" width="16.028791222254085" x="667.2270936403397" y="500.41260748361725"/>
          <y:Fill color="#FF9999" transparent="false"/>
          <y:BorderStyle color="#000000" type="line" width="1.0"/>
          <y:NodeLabel alignment="center" autoSizePolicy="content" fontFamily="Dialog" fontSize="10" fontStyle="plain" hasBackgroundColor="false" hasLineColor="false" height="16.2509765625" horizontalTextPosition="center" iconTextGap="4" modelName="custom" rotationAngle="90.0" textColor="#000000" verticalTextPosition="center" visible="true" width="17.8916015625" x="-0.11109267012295732" y="8.139832214884052">rgs<y:LabelModel>
              <y:SmartNodeLabelModel distance="4.0"/>
            </y:LabelModel>
            <y:ModelParameter>
              <y:SmartNodeLabelModelParameter labelRatioX="0.0" labelRatioY="0.0" nodeRatioX="0.0" nodeRatioY="0.0" offsetX="0.0" offsetY="0.0" upX="0.0" upY="-1.0"/>
            </y:ModelParameter>
          </y:NodeLabel>
        </y:GenericNode>
      </data>
    </node>
    <node id="n180">
      <data key="d6">
        <y:GenericNode configuration="com.yworks.sbgn.UnitOfInformation">
          <y:Geometry height="39.70207987036724" width="16.028791222254085" x="914.819799034163" y="556.3189596491393"/>
          <y:Fill color="#FF99FF" transparent="false"/>
          <y:BorderStyle color="#000000" type="line" width="1.0"/>
          <y:NodeLabel alignment="center" autoSizePolicy="content" fontFamily="Dialog" fontSize="10" fontStyle="plain" hasBackgroundColor="false" hasLineColor="false" height="16.2509765625" horizontalTextPosition="center" iconTextGap="4" modelName="custom" rotationAngle="90.0" textColor="#000000" verticalTextPosition="center" visible="true" width="39.166015625" x="-0.11109267012295732" y="0.2680321226836213">U@A20<y:LabelModel>
              <y:SmartNodeLabelModel distance="4.0"/>
            </y:LabelModel>
            <y:ModelParameter>
              <y:SmartNodeLabelModelParameter labelRatioX="0.0" labelRatioY="0.0" nodeRatioX="0.0" nodeRatioY="0.0" offsetX="0.0" offsetY="0.0" upX="0.0" upY="-1.0"/>
            </y:ModelParameter>
          </y:NodeLabel>
        </y:GenericNode>
      </data>
    </node>
    <node id="n181">
      <data key="d6">
        <y:GenericNode configuration="com.yworks.sbgn.UnitOfInformation">
          <y:Geometry height="42.29518276574606" width="16.028791222254085" x="914.819799034163" y="628.2858498268912"/>
          <y:Fill color="#FF99FF" transparent="false"/>
          <y:BorderStyle color="#000000" type="line" width="1.0"/>
          <y:NodeLabel alignment="center" autoSizePolicy="content" fontFamily="Dialog" fontSize="10" fontStyle="plain" hasBackgroundColor="false" hasLineColor="false" height="16.2509765625" horizontalTextPosition="center" iconTextGap="4" modelName="custom" rotationAngle="90.0" textColor="#000000" verticalTextPosition="center" visible="true" width="38.6142578125" x="-0.11109267012295732" y="1.8404624766229745">P@A20<y:LabelModel>
              <y:SmartNodeLabelModel distance="4.0"/>
            </y:LabelModel>
            <y:ModelParameter>
              <y:SmartNodeLabelModelParameter labelRatioX="0.0" labelRatioY="0.0" nodeRatioX="0.0" nodeRatioY="0.0" offsetX="0.0" offsetY="0.0" upX="0.0" upY="-1.0"/>
            </y:ModelParameter>
          </y:NodeLabel>
        </y:GenericNode>
      </data>
    </node>
    <node id="n182">
      <data key="d6">
        <y:GenericNode configuration="com.yworks.sbgn.UnitOfInformation">
          <y:Geometry height="39.70207987036724" width="16.028791222254085" x="606.1984244487172" y="309.02657574803766"/>
          <y:Fill color="#FF99FF" transparent="false"/>
          <y:BorderStyle color="#000000" type="line" width="1.0"/>
          <y:NodeLabel alignment="center" autoSizePolicy="content" fontFamily="Dialog" fontSize="10" fontStyle="plain" hasBackgroundColor="false" hasLineColor="false" height="16.2509765625" horizontalTextPosition="center" iconTextGap="4" modelName="custom" rotationAngle="90.0" textColor="#000000" verticalTextPosition="center" visible="true" width="39.166015625" x="-0.11109267012295732" y="0.2680321226836213">U@A20<y:LabelModel>
              <y:SmartNodeLabelModel distance="4.0"/>
            </y:LabelModel>
            <y:ModelParameter>
              <y:SmartNodeLabelModelParameter labelRatioX="0.0" labelRatioY="0.0" nodeRatioX="0.0" nodeRatioY="0.0" offsetX="0.0" offsetY="0.0" upX="0.0" upY="-1.0"/>
            </y:ModelParameter>
          </y:NodeLabel>
        </y:GenericNode>
      </data>
    </node>
    <node id="n183">
      <data key="d6">
        <y:GenericNode configuration="com.yworks.sbgn.UnitOfInformation">
          <y:Geometry height="39.70207987036724" width="16.028791222254085" x="622.2272156709713" y="309.02657574803766"/>
          <y:Fill color="#FF99FF" transparent="false"/>
          <y:BorderStyle color="#000000" type="line" width="1.0"/>
          <y:NodeLabel alignment="center" autoSizePolicy="content" fontFamily="Dialog" fontSize="10" fontStyle="plain" hasBackgroundColor="false" hasLineColor="false" height="16.2509765625" horizontalTextPosition="center" iconTextGap="4" modelName="custom" rotationAngle="90.0" textColor="#000000" verticalTextPosition="center" visible="true" width="42.9306640625" x="-0.11109267012295732" y="-1.6142920960663787">unbound<y:LabelModel>
              <y:SmartNodeLabelModel distance="4.0"/>
            </y:LabelModel>
            <y:ModelParameter>
              <y:SmartNodeLabelModelParameter labelRatioX="0.0" labelRatioY="0.0" nodeRatioX="0.0" nodeRatioY="0.0" offsetX="0.0" offsetY="0.0" upX="0.0" upY="-1.0"/>
            </y:ModelParameter>
          </y:NodeLabel>
        </y:GenericNode>
      </data>
    </node>
    <node id="n184">
      <data key="d6">
        <y:GenericNode configuration="com.yworks.sbgn.UnitOfInformation">
          <y:Geometry height="39.70207987036724" width="16.028791222254085" x="668.2126980292127" y="261.54805778859554"/>
          <y:Fill color="#FF99FF" transparent="false"/>
          <y:BorderStyle color="#000000" type="line" width="1.0"/>
          <y:NodeLabel alignment="center" autoSizePolicy="content" fontFamily="Dialog" fontSize="10" fontStyle="plain" hasBackgroundColor="false" hasLineColor="false" height="16.2509765625" horizontalTextPosition="center" iconTextGap="4" modelName="custom" rotationAngle="90.0" textColor="#000000" verticalTextPosition="center" visible="true" width="39.166015625" x="-0.11109267012295732" y="0.2680321226836213">U@A20<y:LabelModel>
              <y:SmartNodeLabelModel distance="4.0"/>
            </y:LabelModel>
            <y:ModelParameter>
              <y:SmartNodeLabelModelParameter labelRatioX="0.0" labelRatioY="0.0" nodeRatioX="0.0" nodeRatioY="0.0" offsetX="0.0" offsetY="0.0" upX="0.0" upY="-1.0"/>
            </y:ModelParameter>
          </y:NodeLabel>
        </y:GenericNode>
      </data>
    </node>
    <node id="n185">
      <data key="d6">
        <y:GenericNode configuration="com.yworks.sbgn.UnitOfInformation">
          <y:Geometry height="39.70207987036724" width="16.028791222254085" x="684.2414892514668" y="261.54805778859554"/>
          <y:Fill color="#FF99FF" transparent="false"/>
          <y:BorderStyle color="#000000" type="line" width="1.0"/>
          <y:NodeLabel alignment="center" autoSizePolicy="content" fontFamily="Dialog" fontSize="10" fontStyle="plain" hasBackgroundColor="false" hasLineColor="false" height="16.2509765625" horizontalTextPosition="center" iconTextGap="4" modelName="custom" rotationAngle="90.0" textColor="#000000" verticalTextPosition="center" visible="true" width="31.8076171875" x="-0.11109267012295732" y="3.9472313414336213">bound<y:LabelModel>
              <y:SmartNodeLabelModel distance="4.0"/>
            </y:LabelModel>
            <y:ModelParameter>
              <y:SmartNodeLabelModelParameter labelRatioX="0.0" labelRatioY="0.0" nodeRatioX="0.0" nodeRatioY="0.0" offsetX="0.0" offsetY="0.0" upX="0.0" upY="-1.0"/>
            </y:ModelParameter>
          </y:NodeLabel>
        </y:GenericNode>
      </data>
    </node>
    <node id="n186">
      <data key="d6">
        <y:GenericNode configuration="com.yworks.sbgn.UnitOfInformation">
          <y:Geometry height="39.70207987036724" width="16.028791222254085" x="560.1696332264631" y="309.02657574803766"/>
          <y:Fill color="#FF99FF" transparent="false"/>
          <y:BorderStyle color="#000000" type="line" width="1.0"/>
          <y:NodeLabel alignment="center" autoSizePolicy="content" fontFamily="Dialog" fontSize="10" fontStyle="plain" hasBackgroundColor="false" hasLineColor="false" height="16.2509765625" horizontalTextPosition="center" iconTextGap="4" modelName="custom" rotationAngle="90.0" textColor="#000000" verticalTextPosition="center" visible="true" width="39.166015625" x="-0.11109267012295732" y="0.2680321226836213">U@A20<y:LabelModel>
              <y:SmartNodeLabelModel distance="4.0"/>
            </y:LabelModel>
            <y:ModelParameter>
              <y:SmartNodeLabelModelParameter labelRatioX="0.0" labelRatioY="0.0" nodeRatioX="0.0" nodeRatioY="0.0" offsetX="0.0" offsetY="0.0" upX="0.0" upY="-1.0"/>
            </y:ModelParameter>
          </y:NodeLabel>
        </y:GenericNode>
      </data>
    </node>
    <node id="n187">
      <data key="d6">
        <y:GenericNode configuration="com.yworks.sbgn.UnitOfInformation">
          <y:Geometry height="39.70207987036724" width="16.028791222254085" x="576.1984244487172" y="309.02657574803766"/>
          <y:Fill color="#FF99FF" transparent="false"/>
          <y:BorderStyle color="#000000" type="line" width="1.0"/>
          <y:NodeLabel alignment="center" autoSizePolicy="content" fontFamily="Dialog" fontSize="10" fontStyle="plain" hasBackgroundColor="false" hasLineColor="false" height="16.2509765625" horizontalTextPosition="center" iconTextGap="4" modelName="custom" rotationAngle="90.0" textColor="#000000" verticalTextPosition="center" visible="true" width="42.9306640625" x="-0.11109267012295732" y="-1.6142920960663787">unbound<y:LabelModel>
              <y:SmartNodeLabelModel distance="4.0"/>
            </y:LabelModel>
            <y:ModelParameter>
              <y:SmartNodeLabelModelParameter labelRatioX="0.0" labelRatioY="0.0" nodeRatioX="0.0" nodeRatioY="0.0" offsetX="0.0" offsetY="0.0" upX="0.0" upY="-1.0"/>
            </y:ModelParameter>
          </y:NodeLabel>
        </y:GenericNode>
      </data>
    </node>
    <node id="n188">
      <data key="d6">
        <y:GenericNode configuration="com.yworks.sbgn.UnitOfInformation">
          <y:Geometry height="50.92209149196185" width="14.66163185802526" x="142.42827214057928" y="628.2858498268911"/>
          <y:Fill color="#CCCC00" transparent="false"/>
          <y:BorderStyle color="#000000" type="line" width="1.0"/>
          <y:NodeLabel alignment="center" autoSizePolicy="content" fontFamily="Dialog" fontSize="10" fontStyle="plain" hasBackgroundColor="false" hasLineColor="false" height="16.2509765625" horizontalTextPosition="center" iconTextGap="4" modelName="custom" rotationAngle="90.0" textColor="#000000" verticalTextPosition="center" visible="true" width="36.24609375" x="-0.7946723522373702" y="7.337998870980982">s33s37<y:LabelModel>
              <y:SmartNodeLabelModel distance="4.0"/>
            </y:LabelModel>
            <y:ModelParameter>
              <y:SmartNodeLabelModelParameter labelRatioX="0.0" labelRatioY="0.0" nodeRatioX="0.0" nodeRatioY="0.0" offsetX="0.0" offsetY="0.0" upX="0.0" upY="-1.0"/>
            </y:ModelParameter>
          </y:NodeLabel>
          <y:NodeLabel alignment="center" autoSizePolicy="content" fontFamily="Dialog" fontSize="12" fontStyle="plain" hasBackgroundColor="false" hasLineColor="false" hasText="false" height="4.0" horizontalTextPosition="center" iconTextGap="4" modelName="custom" textColor="#000000" verticalTextPosition="center" visible="true" width="4.0" x="5.33081592901263" y="23.461045745980982">
            <y:LabelModel>
              <y:SmartNodeLabelModel distance="4.0"/>
            </y:LabelModel>
            <y:ModelParameter>
              <y:SmartNodeLabelModelParameter labelRatioX="0.0" labelRatioY="0.0" nodeRatioX="0.0" nodeRatioY="0.0" offsetX="0.0" offsetY="0.0" upX="0.0" upY="-1.0"/>
            </y:ModelParameter>
          </y:NodeLabel>
        </y:GenericNode>
      </data>
    </node>
    <node id="n189">
      <data key="d6">
        <y:GenericNode configuration="com.yworks.sbgn.UnitOfInformation">
          <y:Geometry height="50.92209149196185" width="12.98542870232717" x="156.80414973442072" y="628.2858498268911"/>
          <y:Fill color="#CCCC00" transparent="false"/>
          <y:BorderStyle color="#000000" type="line" width="1.0"/>
          <y:NodeLabel alignment="center" autoSizePolicy="content" fontFamily="Dialog" fontSize="10" fontStyle="plain" hasBackgroundColor="false" hasLineColor="false" height="16.2509765625" horizontalTextPosition="center" iconTextGap="4" modelName="custom" rotationAngle="90.0" textColor="#000000" verticalTextPosition="center" visible="true" width="42.9306640625" x="-1.6327739300864152" y="3.9957137147309822">unbound<y:LabelModel>
              <y:SmartNodeLabelModel distance="4.0"/>
            </y:LabelModel>
            <y:ModelParameter>
              <y:SmartNodeLabelModelParameter labelRatioX="0.0" labelRatioY="0.0" nodeRatioX="0.0" nodeRatioY="0.0" offsetX="0.0" offsetY="0.0" upX="0.0" upY="-1.0"/>
            </y:ModelParameter>
          </y:NodeLabel>
          <y:NodeLabel alignment="center" autoSizePolicy="content" fontFamily="Dialog" fontSize="12" fontStyle="plain" hasBackgroundColor="false" hasLineColor="false" hasText="false" height="4.0" horizontalTextPosition="center" iconTextGap="4" modelName="custom" textColor="#000000" verticalTextPosition="center" visible="true" width="4.0" x="4.492714351163585" y="23.461045745980982">
            <y:LabelModel>
              <y:SmartNodeLabelModel distance="4.0"/>
            </y:LabelModel>
            <y:ModelParameter>
              <y:SmartNodeLabelModelParameter labelRatioX="0.0" labelRatioY="0.0" nodeRatioX="0.0" nodeRatioY="0.0" offsetX="0.0" offsetY="0.0" upX="0.0" upY="-1.0"/>
            </y:ModelParameter>
          </y:NodeLabel>
        </y:GenericNode>
      </data>
    </node>
    <node id="n190">
      <data key="d6">
        <y:GenericNode configuration="com.yworks.sbgn.UnitOfInformation">
          <y:Geometry height="15.0" width="41.58940926060262" x="997.3550440141098" y="591.4089204262451"/>
          <y:Fill color="#CCCC00" transparent="false"/>
          <y:BorderStyle color="#000000" type="line" width="1.0"/>
          <y:NodeLabel alignment="center" autoSizePolicy="content" fontFamily="Dialog" fontSize="10" fontStyle="plain" hasBackgroundColor="false" hasLineColor="false" height="16.2509765625" horizontalTextPosition="center" iconTextGap="4" modelName="custom" textColor="#000000" verticalTextPosition="center" visible="true" width="20.123046875" x="10.73318119280134" y="-0.62548828125">s45<y:LabelModel>
              <y:SmartNodeLabelModel distance="4.0"/>
            </y:LabelModel>
            <y:ModelParameter>
              <y:SmartNodeLabelModelParameter labelRatioX="0.0" labelRatioY="0.0" nodeRatioX="0.0" nodeRatioY="0.0" offsetX="0.0" offsetY="0.0" upX="0.0" upY="-1.0"/>
            </y:ModelParameter>
          </y:NodeLabel>
          <y:NodeLabel alignment="center" autoSizePolicy="content" fontFamily="Dialog" fontSize="12" fontStyle="plain" hasBackgroundColor="false" hasLineColor="false" hasText="false" height="4.0" horizontalTextPosition="center" iconTextGap="4" modelName="custom" textColor="#000000" verticalTextPosition="center" visible="true" width="4.0" x="18.79470463030134" y="5.5">
            <y:LabelModel>
              <y:SmartNodeLabelModel distance="4.0"/>
            </y:LabelModel>
            <y:ModelParameter>
              <y:SmartNodeLabelModelParameter labelRatioX="0.0" labelRatioY="0.0" nodeRatioX="0.0" nodeRatioY="0.0" offsetX="0.0" offsetY="0.0" upX="0.0" upY="-1.0"/>
            </y:ModelParameter>
          </y:NodeLabel>
          <y:NodeLabel alignment="center" autoSizePolicy="content" fontFamily="Dialog" fontSize="12" fontStyle="plain" hasBackgroundColor="false" hasLineColor="false" hasText="false" height="4.0" horizontalTextPosition="center" iconTextGap="4" modelName="custom" textColor="#000000" verticalTextPosition="center" visible="true" width="4.0" x="18.79470463030134" y="5.5">
            <y:LabelModel>
              <y:SmartNodeLabelModel distance="4.0"/>
            </y:LabelModel>
            <y:ModelParameter>
              <y:SmartNodeLabelModelParameter labelRatioX="0.0" labelRatioY="0.0" nodeRatioX="0.0" nodeRatioY="0.0" offsetX="0.0" offsetY="0.0" upX="0.0" upY="-1.0"/>
            </y:ModelParameter>
          </y:NodeLabel>
        </y:GenericNode>
      </data>
    </node>
    <node id="n191">
      <data key="d6">
        <y:GenericNode configuration="com.yworks.sbgn.UnitOfInformation">
          <y:Geometry height="17.35105733758769" width="41.58940926060245" x="997.3550440141098" y="573.6993706566332"/>
          <y:Fill color="#CCCC00" transparent="false"/>
          <y:BorderStyle color="#000000" type="line" width="1.0"/>
          <y:NodeLabel alignment="center" autoSizePolicy="content" fontFamily="Dialog" fontSize="10" fontStyle="plain" hasBackgroundColor="false" hasLineColor="false" height="16.2509765625" horizontalTextPosition="center" iconTextGap="4" modelName="custom" textColor="#000000" verticalTextPosition="center" visible="true" width="42.9306640625" x="-0.6706274009487743" y="0.5500403875438451">unbound<y:LabelModel>
              <y:SmartNodeLabelModel distance="4.0"/>
            </y:LabelModel>
            <y:ModelParameter>
              <y:SmartNodeLabelModelParameter labelRatioX="0.0" labelRatioY="0.0" nodeRatioX="0.0" nodeRatioY="0.0" offsetX="0.0" offsetY="0.0" upX="0.0" upY="-1.0"/>
            </y:ModelParameter>
          </y:NodeLabel>
        </y:GenericNode>
      </data>
    </node>
    <node id="n192">
      <data key="d6">
        <y:GenericNode configuration="com.yworks.sbgn.UnitOfInformation">
          <y:Geometry height="15.0" width="55.69720842086599" x="931.3213260781679" y="47.40007603276024"/>
          <y:Fill color="#CCCC00" transparent="false"/>
          <y:BorderStyle color="#000000" type="line" width="1.0"/>
          <y:NodeLabel alignment="center" autoSizePolicy="content" fontFamily="Dialog" fontSize="10" fontStyle="plain" hasBackgroundColor="false" hasLineColor="false" height="16.2509765625" horizontalTextPosition="center" iconTextGap="4" modelName="custom" textColor="#000000" verticalTextPosition="center" visible="true" width="36.24609375" x="9.725557335432995" y="-0.62548828125">s33s37<y:LabelModel>
              <y:SmartNodeLabelModel distance="4.0"/>
            </y:LabelModel>
            <y:ModelParameter>
              <y:SmartNodeLabelModelParameter labelRatioX="0.0" labelRatioY="0.0" nodeRatioX="0.0" nodeRatioY="0.0" offsetX="0.0" offsetY="0.0" upX="0.0" upY="-1.0"/>
            </y:ModelParameter>
          </y:NodeLabel>
          <y:NodeLabel alignment="center" autoSizePolicy="content" fontFamily="Dialog" fontSize="12" fontStyle="plain" hasBackgroundColor="false" hasLineColor="false" hasText="false" height="4.0" horizontalTextPosition="center" iconTextGap="4" modelName="custom" textColor="#000000" verticalTextPosition="center" visible="true" width="4.0" x="25.848604210432995" y="5.5">
            <y:LabelModel>
              <y:SmartNodeLabelModel distance="4.0"/>
            </y:LabelModel>
            <y:ModelParameter>
              <y:SmartNodeLabelModelParameter labelRatioX="0.0" labelRatioY="0.0" nodeRatioX="0.0" nodeRatioY="0.0" offsetX="0.0" offsetY="0.0" upX="0.0" upY="-1.0"/>
            </y:ModelParameter>
          </y:NodeLabel>
        </y:GenericNode>
      </data>
    </node>
    <node id="n193">
      <data key="d6">
        <y:GenericNode configuration="com.yworks.sbgn.UnitOfInformation">
          <y:Geometry height="17.35105733758769" width="55.69720842086588" x="931.3213260781679" y="30.04901869517255"/>
          <y:Fill color="#CCCC00" transparent="false"/>
          <y:BorderStyle color="#000000" type="line" width="1.0"/>
          <y:NodeLabel alignment="center" autoSizePolicy="content" fontFamily="Dialog" fontSize="10" fontStyle="plain" hasBackgroundColor="false" hasLineColor="false" height="16.2509765625" horizontalTextPosition="center" iconTextGap="4" modelName="custom" textColor="#000000" verticalTextPosition="center" visible="true" width="42.9306640625" x="6.383272179182995" y="0.5500403875438451">unbound<y:LabelModel>
              <y:SmartNodeLabelModel distance="4.0"/>
            </y:LabelModel>
            <y:ModelParameter>
              <y:SmartNodeLabelModelParameter labelRatioX="0.0" labelRatioY="0.0" nodeRatioX="0.0" nodeRatioY="0.0" offsetX="0.0" offsetY="0.0" upX="0.0" upY="-1.0"/>
            </y:ModelParameter>
          </y:NodeLabel>
        </y:GenericNode>
      </data>
    </node>
    <node id="n194">
      <data key="d6">
        <y:GenericNode configuration="com.yworks.sbgn.UnitOfInformation">
          <y:Geometry height="42.29518276574606" width="16.028791222254085" x="822.2845540542162" y="654.5716996537824"/>
          <y:Fill color="#FF99FF" transparent="false"/>
          <y:BorderStyle color="#000000" type="line" width="1.0"/>
          <y:NodeLabel alignment="center" autoSizePolicy="content" fontFamily="Dialog" fontSize="10" fontStyle="plain" hasBackgroundColor="false" hasLineColor="false" height="16.2509765625" horizontalTextPosition="center" iconTextGap="4" modelName="custom" rotationAngle="90.0" textColor="#000000" verticalTextPosition="center" visible="true" width="21.79296875" x="-0.11109267012295732" y="10.251107007873088">A20<y:LabelModel>
              <y:SmartNodeLabelModel distance="4.0"/>
            </y:LabelModel>
            <y:ModelParameter>
              <y:SmartNodeLabelModelParameter labelRatioX="0.0" labelRatioY="0.0" nodeRatioX="0.0" nodeRatioY="0.0" offsetX="0.0" offsetY="0.0" upX="0.0" upY="-1.0"/>
            </y:ModelParameter>
          </y:NodeLabel>
        </y:GenericNode>
      </data>
    </node>
    <node id="n195">
      <data key="d6">
        <y:GenericNode configuration="com.yworks.sbgn.UnitOfInformation">
          <y:Geometry height="42.29518276574606" width="16.028791222254085" x="838.3133452764703" y="654.5716996537824"/>
          <y:Fill color="#FF99FF" transparent="false"/>
          <y:BorderStyle color="#000000" type="line" width="1.0"/>
          <y:NodeLabel alignment="center" autoSizePolicy="content" fontFamily="Dialog" fontSize="10" fontStyle="plain" hasBackgroundColor="false" hasLineColor="false" height="16.2509765625" horizontalTextPosition="center" iconTextGap="4" modelName="custom" rotationAngle="90.0" textColor="#000000" verticalTextPosition="center" visible="true" width="42.9306640625" x="-0.11109267012295732" y="-0.31774064837691185">unbound<y:LabelModel>
              <y:SmartNodeLabelModel distance="4.0"/>
            </y:LabelModel>
            <y:ModelParameter>
              <y:SmartNodeLabelModelParameter labelRatioX="0.0" labelRatioY="0.0" nodeRatioX="0.0" nodeRatioY="0.0" offsetX="0.0" offsetY="0.0" upX="0.0" upY="-1.0"/>
            </y:ModelParameter>
          </y:NodeLabel>
        </y:GenericNode>
      </data>
    </node>
    <node id="n196">
      <data key="d6">
        <y:GenericNode configuration="com.yworks.sbgn.UnitOfInformation">
          <y:Geometry height="50.340529727010676" width="16.597690201986893" x="62.70195630542912" y="863.0615322095831"/>
          <y:Fill color="#CCCC00" transparent="false"/>
          <y:BorderStyle color="#000000" type="line" width="1.0"/>
          <y:NodeLabel alignment="center" autoSizePolicy="content" fontFamily="Dialog" fontSize="10" fontStyle="plain" hasBackgroundColor="false" hasLineColor="false" height="16.2509765625" horizontalTextPosition="center" iconTextGap="4" modelName="custom" rotationAngle="90.0" textColor="#000000" verticalTextPosition="center" visible="true" width="20.123046875" x="0.17335681974344652" y="15.108741426005395">s45<y:LabelModel>
              <y:SmartNodeLabelModel distance="4.0"/>
            </y:LabelModel>
            <y:ModelParameter>
              <y:SmartNodeLabelModelParameter labelRatioX="0.0" labelRatioY="0.0" nodeRatioX="0.0" nodeRatioY="0.0" offsetX="0.0" offsetY="0.0" upX="0.0" upY="-1.0"/>
            </y:ModelParameter>
          </y:NodeLabel>
        </y:GenericNode>
      </data>
    </node>
    <node id="n197">
      <data key="d6">
        <y:GenericNode configuration="com.yworks.sbgn.UnitOfInformation">
          <y:Geometry height="50.694553862970906" width="12.560475658703979" x="79.29964650741601" y="862.7075080736228"/>
          <y:Fill color="#CCCC00" transparent="false"/>
          <y:BorderStyle color="#000000" type="line" width="1.0"/>
          <y:NodeLabel alignment="center" autoSizePolicy="content" fontFamily="Dialog" fontSize="10" fontStyle="plain" hasBackgroundColor="false" hasLineColor="false" height="16.2509765625" horizontalTextPosition="center" iconTextGap="4" modelName="custom" rotationAngle="90.0" textColor="#000000" verticalTextPosition="center" visible="true" width="42.9306640625" x="-1.8452504518980106" y="3.881944900235453">unbound<y:LabelModel>
              <y:SmartNodeLabelModel distance="4.0"/>
            </y:LabelModel>
            <y:ModelParameter>
              <y:SmartNodeLabelModelParameter labelRatioX="0.0" labelRatioY="0.0" nodeRatioX="0.0" nodeRatioY="0.0" offsetX="0.0" offsetY="0.0" upX="0.0" upY="-1.0"/>
            </y:ModelParameter>
          </y:NodeLabel>
        </y:GenericNode>
      </data>
    </node>
    <node id="n198">
      <data key="d6">
        <y:GenericNode configuration="com.yworks.sbgn.UnitOfInformation">
          <y:Geometry height="50.694553862970906" width="14.375877593841437" x="-60.13417630501874" y="882.4809663562623"/>
          <y:Fill color="#CCCC00" transparent="false"/>
          <y:BorderStyle color="#000000" type="line" width="1.0"/>
          <y:NodeLabel alignment="center" autoSizePolicy="content" fontFamily="Dialog" fontSize="10" fontStyle="plain" hasBackgroundColor="false" hasLineColor="false" height="16.2509765625" horizontalTextPosition="center" iconTextGap="4" modelName="custom" rotationAngle="90.0" textColor="#000000" verticalTextPosition="center" visible="true" width="14.0" x="-0.9375494843292813" y="18.347276931485453">ss<y:LabelModel>
              <y:SmartNodeLabelModel distance="4.0"/>
            </y:LabelModel>
            <y:ModelParameter>
              <y:SmartNodeLabelModelParameter labelRatioX="0.0" labelRatioY="0.0" nodeRatioX="0.0" nodeRatioY="0.0" offsetX="0.0" offsetY="0.0" upX="0.0" upY="-1.0"/>
            </y:ModelParameter>
          </y:NodeLabel>
          <y:NodeLabel alignment="center" autoSizePolicy="content" fontFamily="Dialog" fontSize="12" fontStyle="plain" hasBackgroundColor="false" hasLineColor="false" hasText="false" height="4.0" horizontalTextPosition="center" iconTextGap="4" modelName="custom" textColor="#000000" verticalTextPosition="center" visible="true" width="4.0" x="5.187938796920719" y="23.347276931485453">
            <y:LabelModel>
              <y:SmartNodeLabelModel distance="4.0"/>
            </y:LabelModel>
            <y:ModelParameter>
              <y:SmartNodeLabelModelParameter labelRatioX="0.0" labelRatioY="0.0" nodeRatioX="0.0" nodeRatioY="0.0" offsetX="0.0" offsetY="0.0" upX="0.0" upY="-1.0"/>
            </y:ModelParameter>
          </y:NodeLabel>
          <y:NodeLabel alignment="center" autoSizePolicy="content" fontFamily="Dialog" fontSize="12" fontStyle="plain" hasBackgroundColor="false" hasLineColor="false" hasText="false" height="4.0" horizontalTextPosition="center" iconTextGap="4" modelName="custom" textColor="#000000" verticalTextPosition="center" visible="true" width="4.0" x="5.187938796920719" y="23.347276931485453">
            <y:LabelModel>
              <y:SmartNodeLabelModel distance="4.0"/>
            </y:LabelModel>
            <y:ModelParameter>
              <y:SmartNodeLabelModelParameter labelRatioX="0.0" labelRatioY="0.0" nodeRatioX="0.0" nodeRatioY="0.0" offsetX="0.0" offsetY="0.0" upX="0.0" upY="-1.0"/>
            </y:ModelParameter>
          </y:NodeLabel>
        </y:GenericNode>
      </data>
    </node>
    <node id="n199">
      <data key="d6">
        <y:GenericNode configuration="com.yworks.sbgn.UnitOfInformation">
          <y:Geometry height="50.694553862970906" width="16.597690201986907" x="-45.48816398416477" y="882.4809663562623"/>
          <y:Fill color="#CCCC00" transparent="false"/>
          <y:BorderStyle color="#000000" type="line" width="1.0"/>
          <y:NodeLabel alignment="center" autoSizePolicy="content" fontFamily="Dialog" fontSize="10" fontStyle="plain" hasBackgroundColor="false" hasLineColor="false" height="16.2509765625" horizontalTextPosition="center" iconTextGap="4" modelName="custom" rotationAngle="90.0" textColor="#000000" verticalTextPosition="center" visible="true" width="42.9306640625" x="0.17335681974345363" y="3.881944900235453">unbound<y:LabelModel>
              <y:SmartNodeLabelModel distance="4.0"/>
            </y:LabelModel>
            <y:ModelParameter>
              <y:SmartNodeLabelModelParameter labelRatioX="0.0" labelRatioY="0.0" nodeRatioX="0.0" nodeRatioY="0.0" offsetX="0.0" offsetY="0.0" upX="0.0" upY="-1.0"/>
            </y:ModelParameter>
          </y:NodeLabel>
        </y:GenericNode>
      </data>
    </node>
    <node id="n200">
      <data key="d6">
        <y:GenericNode configuration="com.yworks.sbgn.UnitOfInformation">
          <y:Geometry height="12.782874693528811" width="51.061726125705206" x="-213.79664912421163" y="756.3946754936001"/>
          <y:Fill color="#CCCC00" transparent="false"/>
          <y:BorderStyle color="#000000" type="line" width="1.0"/>
          <y:NodeLabel alignment="center" autoSizePolicy="content" fontFamily="Dialog" fontSize="10" fontStyle="plain" hasBackgroundColor="false" hasLineColor="false" height="16.2509765625" horizontalTextPosition="center" iconTextGap="4" modelName="custom" textColor="#000000" verticalTextPosition="center" visible="true" width="14.0" x="18.530863062852603" y="-1.7340509344855946">ss<y:LabelModel>
              <y:SmartNodeLabelModel distance="4.0"/>
            </y:LabelModel>
            <y:ModelParameter>
              <y:SmartNodeLabelModelParameter labelRatioX="0.0" labelRatioY="0.0" nodeRatioX="0.0" nodeRatioY="0.0" offsetX="0.0" offsetY="0.0" upX="0.0" upY="-1.0"/>
            </y:ModelParameter>
          </y:NodeLabel>
        </y:GenericNode>
      </data>
    </node>
    <node id="n201">
      <data key="d6">
        <y:GenericNode configuration="com.yworks.sbgn.UnitOfInformation">
          <y:Geometry height="15.0" width="51.061726125705235" x="-213.79664912421168" y="740.713998245494"/>
          <y:Fill color="#CCCC00" transparent="false"/>
          <y:BorderStyle color="#000000" type="line" width="1.0"/>
          <y:NodeLabel alignment="center" autoSizePolicy="content" fontFamily="Dialog" fontSize="10" fontStyle="plain" hasBackgroundColor="false" hasLineColor="false" height="16.2509765625" horizontalTextPosition="center" iconTextGap="4" modelName="custom" textColor="#000000" verticalTextPosition="center" visible="true" width="42.9306640625" x="4.065531031602632" y="-0.62548828125">unbound<y:LabelModel>
              <y:SmartNodeLabelModel distance="4.0"/>
            </y:LabelModel>
            <y:ModelParameter>
              <y:SmartNodeLabelModelParameter labelRatioX="0.0" labelRatioY="0.0" nodeRatioX="0.0" nodeRatioY="0.0" offsetX="0.0" offsetY="0.0" upX="0.0" upY="-1.0"/>
            </y:ModelParameter>
          </y:NodeLabel>
          <y:NodeLabel alignment="center" autoSizePolicy="content" fontFamily="Dialog" fontSize="12" fontStyle="plain" hasBackgroundColor="false" hasLineColor="false" hasText="false" height="4.0" horizontalTextPosition="center" iconTextGap="4" modelName="custom" textColor="#000000" verticalTextPosition="center" visible="true" width="4.0" x="23.53086306285263" y="5.5">
            <y:LabelModel>
              <y:SmartNodeLabelModel distance="4.0"/>
            </y:LabelModel>
            <y:ModelParameter>
              <y:SmartNodeLabelModelParameter labelRatioX="0.0" labelRatioY="0.0" nodeRatioX="0.0" nodeRatioY="0.0" offsetX="0.0" offsetY="0.0" upX="0.0" upY="-1.0"/>
            </y:ModelParameter>
          </y:NodeLabel>
        </y:GenericNode>
      </data>
    </node>
    <node id="n202">
      <data key="d6">
        <y:GenericNode configuration="com.yworks.sbgn.UnitOfInformation">
          <y:Geometry height="15.0" width="54.486923202230116" x="1019.6630613644782" y="366.5230367230088"/>
          <y:Fill color="#FF99FF" color2="#FFFFFF" transparent="false"/>
          <y:BorderStyle color="#000000" type="line" width="1.0"/>
          <y:NodeLabel alignment="center" autoSizePolicy="content" fontFamily="Dialog" fontSize="10" fontStyle="plain" hasBackgroundColor="false" hasLineColor="false" height="16.2509765625" horizontalTextPosition="center" iconTextGap="4" modelName="custom" textColor="#000000" verticalTextPosition="center" visible="true" width="20.6845703125" x="16.901176444865087" y="-0.62548828125">a20<y:LabelModel>
              <y:SmartNodeLabelModel distance="4.0"/>
            </y:LabelModel>
            <y:ModelParameter>
              <y:SmartNodeLabelModelParameter labelRatioX="0.0" labelRatioY="0.0" nodeRatioX="0.0" nodeRatioY="0.0" offsetX="0.0" offsetY="0.0" upX="0.0" upY="-1.0"/>
            </y:ModelParameter>
          </y:NodeLabel>
          <y:NodeLabel alignment="center" autoSizePolicy="content" fontFamily="Dialog" fontSize="12" fontStyle="plain" hasBackgroundColor="false" hasLineColor="false" hasText="false" height="4.0" horizontalTextPosition="center" iconTextGap="4" modelName="custom" textColor="#000000" verticalTextPosition="center" visible="true" width="4.0" x="25.243461601115087" y="5.5">
            <y:LabelModel>
              <y:SmartNodeLabelModel distance="4.0"/>
            </y:LabelModel>
            <y:ModelParameter>
              <y:SmartNodeLabelModelParameter labelRatioX="0.0" labelRatioY="0.0" nodeRatioX="0.0" nodeRatioY="0.0" offsetX="0.0" offsetY="0.0" upX="0.0" upY="-1.0"/>
            </y:ModelParameter>
          </y:NodeLabel>
          <y:NodeLabel alignment="center" autoSizePolicy="content" fontFamily="Dialog" fontSize="12" fontStyle="plain" hasBackgroundColor="false" hasLineColor="false" hasText="false" height="4.0" horizontalTextPosition="center" iconTextGap="4" modelName="custom" textColor="#000000" verticalTextPosition="center" visible="true" width="4.0" x="25.243461601115087" y="5.5">
            <y:LabelModel>
              <y:SmartNodeLabelModel distance="4.0"/>
            </y:LabelModel>
            <y:ModelParameter>
              <y:SmartNodeLabelModelParameter labelRatioX="0.0" labelRatioY="0.0" nodeRatioX="0.0" nodeRatioY="0.0" offsetX="0.0" offsetY="0.0" upX="0.0" upY="-1.0"/>
            </y:ModelParameter>
          </y:NodeLabel>
        </y:GenericNode>
      </data>
    </node>
    <node id="n203">
      <data key="d6">
        <y:GenericNode configuration="com.yworks.sbgn.UnitOfInformation">
          <y:Geometry height="15.0" width="54.486923202230116" x="1019.6630613644782" y="351.5230367230088"/>
          <y:Fill color="#FF99FF" color2="#FFFFFF" transparent="false"/>
          <y:BorderStyle color="#000000" type="line" width="1.0"/>
          <y:NodeLabel alignment="center" autoSizePolicy="content" fontFamily="Dialog" fontSize="10" fontStyle="plain" hasBackgroundColor="false" hasLineColor="false" height="16.2509765625" horizontalTextPosition="center" iconTextGap="4" modelName="custom" textColor="#000000" verticalTextPosition="center" visible="true" width="42.9306640625" x="5.7781295698650865" y="-0.62548828125">unbound<y:LabelModel>
              <y:SmartNodeLabelModel distance="4.0"/>
            </y:LabelModel>
            <y:ModelParameter>
              <y:SmartNodeLabelModelParameter labelRatioX="0.0" labelRatioY="0.0" nodeRatioX="0.0" nodeRatioY="0.0" offsetX="0.0" offsetY="0.0" upX="0.0" upY="-1.0"/>
            </y:ModelParameter>
          </y:NodeLabel>
          <y:NodeLabel alignment="center" autoSizePolicy="content" fontFamily="Dialog" fontSize="12" fontStyle="plain" hasBackgroundColor="false" hasLineColor="false" hasText="false" height="4.0" horizontalTextPosition="center" iconTextGap="4" modelName="custom" textColor="#000000" verticalTextPosition="center" visible="true" width="4.0" x="25.243461601115087" y="5.5">
            <y:LabelModel>
              <y:SmartNodeLabelModel distance="4.0"/>
            </y:LabelModel>
            <y:ModelParameter>
              <y:SmartNodeLabelModelParameter labelRatioX="0.0" labelRatioY="0.0" nodeRatioX="0.0" nodeRatioY="0.0" offsetX="0.0" offsetY="0.0" upX="0.0" upY="-1.0"/>
            </y:ModelParameter>
          </y:NodeLabel>
          <y:NodeLabel alignment="center" autoSizePolicy="content" fontFamily="Dialog" fontSize="12" fontStyle="plain" hasBackgroundColor="false" hasLineColor="false" hasText="false" height="4.0" horizontalTextPosition="center" iconTextGap="4" modelName="custom" textColor="#000000" verticalTextPosition="center" visible="true" width="4.0" x="25.243461601115087" y="5.5">
            <y:LabelModel>
              <y:SmartNodeLabelModel distance="4.0"/>
            </y:LabelModel>
            <y:ModelParameter>
              <y:SmartNodeLabelModelParameter labelRatioX="0.0" labelRatioY="0.0" nodeRatioX="0.0" nodeRatioY="0.0" offsetX="0.0" offsetY="0.0" upX="0.0" upY="-1.0"/>
            </y:ModelParameter>
          </y:NodeLabel>
        </y:GenericNode>
      </data>
    </node>
    <edge id="e0" source="n19" target="n0">
      <data key="d10">
        <y:PolyLineEdge>
          <y:Path sx="0.0" sy="0.0" tx="36.469677088626156" ty="-14.698713277822662">
            <y:Point x="240.63999906175866" y="525.75"/>
            <y:Point x="90.59348390775557" y="525.75"/>
          </y:Path>
          <y:LineStyle color="#000000" type="line" width="1.0"/>
          <y:Arrows source="none" target="delta"/>
          <y:EdgeLabel alignment="center" configuration="AutoFlippingLabel" distance="2.0" fontFamily="Dialog" fontSize="12" fontStyle="plain" hasBackgroundColor="false" hasLineColor="false" hasText="false" height="4.0" horizontalTextPosition="center" iconTextGap="4" modelName="custom" preferredPlacement="anywhere" ratio="0.5" textColor="#000000" verticalTextPosition="bottom" visible="true" width="4.0" x="-136.71767763469984" y="-17.56504322518964">
            <y:LabelModel>
              <y:SmartEdgeLabelModel autoRotationEnabled="false" defaultAngle="0.0" defaultDistance="10.0"/>
            </y:LabelModel>
            <y:ModelParameter>
              <y:SmartEdgeLabelModelParameter angle="0.0" distance="23.875712170502144" distanceToCenter="false" position="right" ratio="0.897839427783711" segment="1"/>
            </y:ModelParameter>
            <y:PreferredPlacementDescriptor angle="0.0" angleOffsetOnRightSide="0" angleReference="absolute" angleRotationOnRightSide="co" distance="-1.0" frozen="true" placement="anywhere" side="anywhere" sideReference="relative_to_edge_flow"/>
          </y:EdgeLabel>
          <y:BendStyle smoothed="true"/>
        </y:PolyLineEdge>
      </data>
    </edge>
    <edge id="e1" source="n19" target="n18">
      <data key="d10">
        <y:PolyLineEdge>
          <y:Path sx="0.0" sy="0.0" tx="86.07044723529518" ty="14.20408317864809"/>
          <y:LineStyle color="#000000" type="line" width="1.0"/>
          <y:Arrows source="none" target="delta"/>
          <y:EdgeLabel alignment="center" configuration="AutoFlippingLabel" distance="2.0" fontFamily="Dialog" fontSize="12" fontStyle="plain" hasBackgroundColor="false" hasLineColor="false" hasText="false" height="4.0" horizontalTextPosition="center" iconTextGap="4" modelName="custom" preferredPlacement="anywhere" ratio="0.5" textColor="#000000" verticalTextPosition="bottom" visible="true" width="4.0" x="27.99999967211022" y="-138.5728038077881">
            <y:LabelModel>
              <y:SmartEdgeLabelModel autoRotationEnabled="false" defaultAngle="0.0" defaultDistance="10.0"/>
            </y:LabelModel>
            <y:ModelParameter>
              <y:SmartEdgeLabelModelParameter angle="0.0" distance="30.0" distanceToCenter="true" position="right" ratio="0.5" segment="0"/>
            </y:ModelParameter>
            <y:PreferredPlacementDescriptor angle="0.0" angleOffsetOnRightSide="0" angleReference="absolute" angleRotationOnRightSide="co" distance="-1.0" frozen="true" placement="anywhere" side="anywhere" sideReference="relative_to_edge_flow"/>
          </y:EdgeLabel>
          <y:BendStyle smoothed="true"/>
        </y:PolyLineEdge>
      </data>
    </edge>
    <edge id="e2" source="n19" target="n4">
      <data key="d10">
        <y:PolyLineEdge>
          <y:Path sx="0.0" sy="9.017578125" tx="-21.970759080277276" ty="27.644586695701946">
            <y:Point x="240.63999906175866" y="525.75"/>
            <y:Point x="299.23924941026144" y="525.75"/>
            <y:Point x="515.2646724099097" y="525.75"/>
          </y:Path>
          <y:LineStyle color="#000000" type="line" width="1.0"/>
          <y:Arrows source="none" target="delta"/>
          <y:EdgeLabel alignment="center" configuration="AutoFlippingLabel" distance="2.0" fontFamily="Dialog" fontSize="12" fontStyle="plain" hasBackgroundColor="false" hasLineColor="false" hasText="false" height="4.0" horizontalTextPosition="center" iconTextGap="4" modelName="custom" preferredPlacement="anywhere" ratio="0.5" textColor="#000000" verticalTextPosition="bottom" visible="true" width="4.0" x="157.43706600304" y="40.043147194434596">
            <y:LabelModel>
              <y:SmartEdgeLabelModel autoRotationEnabled="false" defaultAngle="0.0" defaultDistance="10.0"/>
            </y:LabelModel>
            <y:ModelParameter>
              <y:SmartEdgeLabelModelParameter angle="0.0" distance="29.723506081153484" distanceToCenter="false" position="right" ratio="0.46678680028596076" segment="2"/>
            </y:ModelParameter>
            <y:PreferredPlacementDescriptor angle="0.0" angleOffsetOnRightSide="0" angleReference="absolute" angleRotationOnRightSide="co" distance="-1.0" frozen="true" placement="anywhere" side="anywhere" sideReference="relative_to_edge_flow"/>
          </y:EdgeLabel>
          <y:BendStyle smoothed="true"/>
        </y:PolyLineEdge>
      </data>
    </edge>
    <edge id="e3" source="n20" target="n4">
      <data key="d10">
        <y:PolyLineEdge>
          <y:Path sx="0.0" sy="9.017578125" tx="-44.97075908027733" ty="27.660211695701946">
            <y:Point x="184.73041884342558" y="481.1274548623273"/>
            <y:Point x="492.2646724099097" y="481.1274548623273"/>
          </y:Path>
          <y:LineStyle color="#000000" type="line" width="1.0"/>
          <y:Arrows source="none" target="delta"/>
          <y:EdgeLabel alignment="center" configuration="AutoFlippingLabel" distance="2.0" fontFamily="Dialog" fontSize="12" fontStyle="plain" hasBackgroundColor="false" hasLineColor="false" hasText="false" height="4.0" horizontalTextPosition="center" iconTextGap="4" modelName="custom" preferredPlacement="anywhere" ratio="0.5" textColor="#000000" verticalTextPosition="bottom" visible="true" width="4.0" x="338.693988681492" y="-71.14464148350595">
            <y:LabelModel>
              <y:SmartEdgeLabelModel autoRotationEnabled="false" defaultAngle="0.0" defaultDistance="10.0"/>
            </y:LabelModel>
            <y:ModelParameter>
              <y:SmartEdgeLabelModelParameter angle="0.0" distance="31.159739245215114" distanceToCenter="false" position="right" ratio="0.4472412823633056" segment="-1"/>
            </y:ModelParameter>
            <y:PreferredPlacementDescriptor angle="0.0" angleOffsetOnRightSide="0" angleReference="absolute" angleRotationOnRightSide="co" distance="-1.0" frozen="true" placement="anywhere" side="anywhere" sideReference="relative_to_edge_flow"/>
          </y:EdgeLabel>
          <y:BendStyle smoothed="true"/>
        </y:PolyLineEdge>
      </data>
    </edge>
    <edge id="e4" source="n20" target="n18">
      <data key="d10">
        <y:PolyLineEdge>
          <y:Path sx="0.0" sy="0.0" tx="30.1608670169621" ty="33.85740349114815"/>
          <y:LineStyle color="#000000" type="line" width="1.0"/>
          <y:Arrows source="none" target="none"/>
          <y:EdgeLabel alignment="center" configuration="AutoFlippingLabel" distance="2.0" fontFamily="Dialog" fontSize="12" fontStyle="plain" hasBackgroundColor="false" hasLineColor="false" hasText="false" height="4.0" horizontalTextPosition="center" iconTextGap="4" modelName="custom" preferredPlacement="anywhere" ratio="0.5" textColor="#000000" verticalTextPosition="bottom" visible="true" width="4.0" x="27.99999586979277" y="-111.09462387614747">
            <y:LabelModel>
              <y:SmartEdgeLabelModel autoRotationEnabled="false" defaultAngle="0.0" defaultDistance="10.0"/>
            </y:LabelModel>
            <y:ModelParameter>
              <y:SmartEdgeLabelModelParameter angle="0.0" distance="30.0" distanceToCenter="true" position="right" ratio="0.5" segment="0"/>
            </y:ModelParameter>
            <y:PreferredPlacementDescriptor angle="0.0" angleOffsetOnRightSide="0" angleReference="absolute" angleRotationOnRightSide="co" distance="-1.0" frozen="true" placement="anywhere" side="anywhere" sideReference="relative_to_edge_flow"/>
          </y:EdgeLabel>
          <y:BendStyle smoothed="true"/>
        </y:PolyLineEdge>
      </data>
    </edge>
    <edge id="e5" source="n20" target="n0">
      <data key="d10">
        <y:PolyLineEdge>
          <y:Path sx="0.0" sy="9.017578125" tx="-15.676830956710862" ty="-1.8207099957501214">
            <y:Point x="184.73041884342558" y="481.1274548623273"/>
            <y:Point x="38.446975862418554" y="481.1274548623273"/>
          </y:Path>
          <y:LineStyle color="#000000" type="line" width="1.0"/>
          <y:Arrows source="none" target="delta"/>
          <y:EdgeLabel alignment="center" configuration="AutoFlippingLabel" distance="2.0" fontFamily="Dialog" fontSize="12" fontStyle="plain" hasBackgroundColor="false" hasLineColor="false" hasText="false" height="4.0" horizontalTextPosition="center" iconTextGap="4" modelName="custom" preferredPlacement="anywhere" ratio="0.5" textColor="#000000" verticalTextPosition="bottom" visible="true" width="4.0" x="-176.76971601837863" y="115.47945827342232">
            <y:LabelModel>
              <y:SmartEdgeLabelModel autoRotationEnabled="false" defaultAngle="0.0" defaultDistance="10.0"/>
            </y:LabelModel>
            <y:ModelParameter>
              <y:SmartEdgeLabelModelParameter angle="0.0" distance="26.486268907164362" distanceToCenter="false" position="right" ratio="0.4039002552366232" segment="2"/>
            </y:ModelParameter>
            <y:PreferredPlacementDescriptor angle="0.0" angleOffsetOnRightSide="0" angleReference="absolute" angleRotationOnRightSide="co" distance="-1.0" frozen="true" placement="anywhere" side="anywhere" sideReference="relative_to_edge_flow"/>
          </y:EdgeLabel>
          <y:BendStyle smoothed="true"/>
        </y:PolyLineEdge>
      </data>
    </edge>
    <edge id="e6" source="n23" target="n0">
      <data key="d10">
        <y:PolyLineEdge>
          <y:Path sx="0.0" sy="0.0" tx="-102.39600785550225" ty="-3.300307211346194">
            <y:Point x="-266.6376896710778" y="874.6627509813069"/>
            <y:Point x="-266.6376896710778" y="769.3150727331432"/>
          </y:Path>
          <y:LineStyle color="#000000" type="line" width="1.0"/>
          <y:Arrows source="none" target="none"/>
          <y:EdgeLabel alignment="center" configuration="AutoFlippingLabel" distance="2.0" fontFamily="Dialog" fontSize="12" fontStyle="plain" hasBackgroundColor="false" hasLineColor="false" hasText="false" height="4.0" horizontalTextPosition="center" iconTextGap="4" modelName="custom" preferredPlacement="anywhere" ratio="0.5" textColor="#000000" verticalTextPosition="bottom" visible="true" width="4.0" x="-1.5495448779643652" y="-82.71416223691926">
            <y:LabelModel>
              <y:SmartEdgeLabelModel autoRotationEnabled="false" defaultAngle="0.0" defaultDistance="10.0"/>
            </y:LabelModel>
            <y:ModelParameter>
              <y:SmartEdgeLabelModelParameter angle="0.0" distance="22.63354579165633" distanceToCenter="false" position="right" ratio="0.4306970158947169" segment="-1"/>
            </y:ModelParameter>
            <y:PreferredPlacementDescriptor angle="0.0" angleOffsetOnRightSide="0" angleReference="absolute" angleRotationOnRightSide="co" distance="-1.0" frozen="true" placement="anywhere" side="anywhere" sideReference="relative_to_edge_flow"/>
          </y:EdgeLabel>
          <y:BendStyle smoothed="true"/>
        </y:PolyLineEdge>
      </data>
    </edge>
    <edge id="e7" source="n0" target="n119">
      <data key="d10">
        <y:PolyLineEdge>
          <y:Path sx="-38.23791231876371" sy="11.592953388843853" tx="0.0" ty="-9.017578125"/>
          <y:LineStyle color="#000000" type="line" width="1.0"/>
          <y:Arrows source="delta" target="none"/>
          <y:EdgeLabel alignment="center" configuration="AutoFlippingLabel" distance="2.0" fontFamily="Dialog" fontSize="12" fontStyle="plain" hasBackgroundColor="false" hasLineColor="false" hasText="false" height="4.0" horizontalTextPosition="center" iconTextGap="4" modelName="custom" preferredPlacement="anywhere" ratio="0.5" textColor="#000000" verticalTextPosition="bottom" visible="true" width="4.0" x="-19.791131149047416" y="92.46421565979244">
            <y:LabelModel>
              <y:SmartEdgeLabelModel autoRotationEnabled="false" defaultAngle="0.0" defaultDistance="10.0"/>
            </y:LabelModel>
            <y:ModelParameter>
              <y:SmartEdgeLabelModelParameter angle="0.0" distance="15.791130874022432" distanceToCenter="false" position="right" ratio="0.5173877980698194" segment="-1"/>
            </y:ModelParameter>
            <y:PreferredPlacementDescriptor angle="0.0" angleOffsetOnRightSide="0" angleReference="absolute" angleRotationOnRightSide="co" distance="-1.0" frozen="true" placement="anywhere" side="anywhere" sideReference="relative_to_edge_flow"/>
          </y:EdgeLabel>
          <y:BendStyle smoothed="true"/>
        </y:PolyLineEdge>
      </data>
    </edge>
    <edge id="e8" source="n119" target="n0">
      <data key="d10">
        <y:PolyLineEdge>
          <y:Path sx="0.0" sy="0.0" tx="-114.20240318347679" ty="27.567888284677224">
            <y:Point x="15.885894500365701" y="1066.560688220995"/>
            <y:Point x="-60.078596364347376" y="1066.560688220995"/>
          </y:Path>
          <y:LineStyle color="#000000" type="line" width="1.0"/>
          <y:Arrows source="none" target="none"/>
          <y:EdgeLabel alignment="center" configuration="AutoFlippingLabel" distance="2.0" fontFamily="Dialog" fontSize="12" fontStyle="plain" hasBackgroundColor="false" hasLineColor="false" hasText="false" height="4.0" horizontalTextPosition="center" iconTextGap="4" modelName="custom" preferredPlacement="anywhere" ratio="0.5" textColor="#000000" verticalTextPosition="bottom" visible="true" width="4.0" x="-18.749948953829254" y="40.52212089399427">
            <y:LabelModel>
              <y:SmartEdgeLabelModel autoRotationEnabled="false" defaultAngle="0.0" defaultDistance="10.0"/>
            </y:LabelModel>
            <y:ModelParameter>
              <y:SmartEdgeLabelModelParameter angle="0.0" distance="27.72216107700079" distanceToCenter="false" position="right" ratio="0.2204970834153908" segment="1"/>
            </y:ModelParameter>
            <y:PreferredPlacementDescriptor angle="0.0" angleOffsetOnRightSide="0" angleReference="absolute" angleRotationOnRightSide="co" distance="-1.0" frozen="true" placement="anywhere" side="anywhere" sideReference="relative_to_edge_flow"/>
          </y:EdgeLabel>
          <y:BendStyle smoothed="true"/>
        </y:PolyLineEdge>
      </data>
    </edge>
    <edge id="e9" source="n0" target="n28">
      <data key="d10">
        <y:PolyLineEdge>
          <y:Path sx="7.919336421231769" sy="27.49692474301048" tx="0.0" ty="0.0">
            <y:Point x="62.04314324036118" y="1066.560688220995"/>
            <y:Point x="148.08990399860454" y="1066.560688220995"/>
          </y:Path>
          <y:LineStyle color="#000000" type="line" width="1.0"/>
          <y:Arrows source="none" target="none"/>
          <y:EdgeLabel alignment="center" configuration="AutoFlippingLabel" distance="2.0" fontFamily="Dialog" fontSize="12" fontStyle="plain" hasBackgroundColor="false" hasLineColor="false" hasText="false" height="4.0" horizontalTextPosition="center" iconTextGap="4" modelName="custom" preferredPlacement="anywhere" ratio="0.5" textColor="#000000" verticalTextPosition="bottom" visible="true" width="4.0" x="-29.3483542932497" y="267.7199294893385">
            <y:LabelModel>
              <y:SmartEdgeLabelModel autoRotationEnabled="false" defaultAngle="0.0" defaultDistance="10.0"/>
            </y:LabelModel>
            <y:ModelParameter>
              <y:SmartEdgeLabelModelParameter angle="0.0" distance="25.348353307536737" distanceToCenter="false" position="right" ratio="3.3040776941247008" segment="-3"/>
            </y:ModelParameter>
            <y:PreferredPlacementDescriptor angle="0.0" angleOffsetOnRightSide="0" angleReference="absolute" angleRotationOnRightSide="co" distance="-1.0" frozen="true" placement="anywhere" side="anywhere" sideReference="relative_to_edge_flow"/>
          </y:EdgeLabel>
          <y:BendStyle smoothed="true"/>
        </y:PolyLineEdge>
      </data>
    </edge>
    <edge id="e10" source="n28" target="n0">
      <data key="d10">
        <y:PolyLineEdge>
          <y:Path sx="0.0" sy="-9.017578125" tx="93.96609717947513" ty="8.467953388843853"/>
          <y:LineStyle color="#000000" type="line" width="1.0"/>
          <y:Arrows source="none" target="delta"/>
          <y:EdgeLabel alignment="center" configuration="AutoFlippingLabel" distance="2.0" fontFamily="Dialog" fontSize="12" fontStyle="plain" hasBackgroundColor="false" hasLineColor="false" hasText="false" height="4.0" horizontalTextPosition="center" iconTextGap="4" modelName="custom" preferredPlacement="anywhere" ratio="0.5" textColor="#000000" verticalTextPosition="bottom" visible="true" width="4.0" x="27.99999921344829" y="-86.570082809724">
            <y:LabelModel>
              <y:SmartEdgeLabelModel autoRotationEnabled="false" defaultAngle="0.0" defaultDistance="10.0"/>
            </y:LabelModel>
            <y:ModelParameter>
              <y:SmartEdgeLabelModelParameter angle="0.0" distance="28.0" distanceToCenter="false" position="right" ratio="0.5" segment="0"/>
            </y:ModelParameter>
            <y:PreferredPlacementDescriptor angle="0.0" angleOffsetOnRightSide="0" angleReference="absolute" angleRotationOnRightSide="co" distance="-1.0" frozen="true" placement="anywhere" side="anywhere" sideReference="relative_to_edge_flow"/>
          </y:EdgeLabel>
          <y:BendStyle smoothed="true"/>
        </y:PolyLineEdge>
      </data>
    </edge>
    <edge id="e11" source="n0" target="n29">
      <data key="d10">
        <y:PolyLineEdge>
          <y:Path sx="88.78742733013019" sy="-27.56492421532255" tx="0.0" ty="0.0">
            <y:Point x="142.9112341492596" y="582.1658886503426"/>
          </y:Path>
          <y:LineStyle color="#000000" type="line" width="1.0"/>
          <y:Arrows source="none" target="none"/>
          <y:EdgeLabel alignment="center" configuration="AutoFlippingLabel" distance="2.0" fontFamily="Dialog" fontSize="12" fontStyle="plain" hasBackgroundColor="false" hasLineColor="false" hasText="false" height="4.0" horizontalTextPosition="center" iconTextGap="4" modelName="custom" preferredPlacement="anywhere" ratio="0.5" textColor="#000000" verticalTextPosition="bottom" visible="true" width="4.0" x="27.99999452523616" y="-86.92860476714907">
            <y:LabelModel>
              <y:SmartEdgeLabelModel autoRotationEnabled="false" defaultAngle="0.0" defaultDistance="10.0"/>
            </y:LabelModel>
            <y:ModelParameter>
              <y:SmartEdgeLabelModelParameter angle="0.0" distance="30.0" distanceToCenter="true" position="right" ratio="0.5" segment="0"/>
            </y:ModelParameter>
            <y:PreferredPlacementDescriptor angle="0.0" angleOffsetOnRightSide="0" angleReference="absolute" angleRotationOnRightSide="co" distance="-1.0" frozen="true" placement="anywhere" side="anywhere" sideReference="relative_to_edge_flow"/>
          </y:EdgeLabel>
          <y:BendStyle smoothed="true"/>
        </y:PolyLineEdge>
      </data>
    </edge>
    <edge id="e12" source="n29" target="n0">
      <data key="d10">
        <y:PolyLineEdge>
          <y:Path sx="5.518027191567967" sy="0.0" tx="118.76134375529284" ty="-24.073713277822662">
            <y:Point x="354.3752270015107" y="582.1658886503426"/>
            <y:Point x="354.3752270015107" y="748.5416666666667"/>
          </y:Path>
          <y:LineStyle color="#000000" type="line" width="1.0"/>
          <y:Arrows source="none" target="delta"/>
          <y:EdgeLabel alignment="center" configuration="AutoFlippingLabel" distance="2.0" fontFamily="Dialog" fontSize="12" fontStyle="plain" hasBackgroundColor="false" hasLineColor="false" hasText="false" height="4.0" horizontalTextPosition="center" iconTextGap="4" modelName="custom" preferredPlacement="anywhere" ratio="0.5" textColor="#000000" verticalTextPosition="bottom" visible="true" width="4.0" x="44.74065208905279" y="27.999995095655095">
            <y:LabelModel>
              <y:SmartEdgeLabelModel autoRotationEnabled="false" defaultAngle="0.0" defaultDistance="10.0"/>
            </y:LabelModel>
            <y:ModelParameter>
              <y:SmartEdgeLabelModelParameter angle="0.0" distance="30.0" distanceToCenter="true" position="right" ratio="0.5" segment="0"/>
            </y:ModelParameter>
            <y:PreferredPlacementDescriptor angle="0.0" angleOffsetOnRightSide="0" angleReference="absolute" angleRotationOnRightSide="co" distance="-1.0" frozen="true" placement="anywhere" side="anywhere" sideReference="relative_to_edge_flow"/>
          </y:EdgeLabel>
          <y:BendStyle smoothed="true"/>
        </y:PolyLineEdge>
      </data>
    </edge>
    <edge id="e13" source="n39" target="n0">
      <data key="d10">
        <y:PolyLineEdge>
          <y:Path sx="0.0" sy="0.0" tx="118.76134375529284" ty="18.40504936418222">
            <y:Point x="350.3179966454948" y="791.0204293086716"/>
          </y:Path>
          <y:LineStyle color="#000000" type="line" width="1.0"/>
          <y:Arrows source="none" target="delta"/>
          <y:EdgeLabel alignment="center" configuration="AutoFlippingLabel" distance="2.0" fontFamily="Dialog" fontSize="12" fontStyle="plain" hasBackgroundColor="false" hasLineColor="false" hasText="false" height="4.0" horizontalTextPosition="center" iconTextGap="4" modelName="custom" preferredPlacement="anywhere" ratio="0.5" textColor="#000000" verticalTextPosition="bottom" visible="true" width="4.0" x="28.000003481432316" y="-9.32577711547492">
            <y:LabelModel>
              <y:SmartEdgeLabelModel autoRotationEnabled="false" defaultAngle="0.0" defaultDistance="10.0"/>
            </y:LabelModel>
            <y:ModelParameter>
              <y:SmartEdgeLabelModelParameter angle="0.0" distance="28.000000000000004" distanceToCenter="false" position="right" ratio="0.5" segment="0"/>
            </y:ModelParameter>
            <y:PreferredPlacementDescriptor angle="0.0" angleOffsetOnRightSide="0" angleReference="absolute" angleRotationOnRightSide="co" distance="-1.0" frozen="true" placement="anywhere" side="anywhere" sideReference="relative_to_edge_flow"/>
          </y:EdgeLabel>
          <y:BendStyle smoothed="true"/>
        </y:PolyLineEdge>
      </data>
    </edge>
    <edge id="e14" source="n39" target="n1">
      <data key="d10">
        <y:PolyLineEdge>
          <y:Path sx="0.0" sy="0.0" tx="-26.270609176519656" ty="-4.566730461341876">
            <y:Point x="350.3179966454948" y="791.0204293086716"/>
            <y:Point x="481.3713108165159" y="791.0204293086716"/>
          </y:Path>
          <y:LineStyle color="#000000" type="line" width="1.0"/>
          <y:Arrows source="none" target="delta"/>
          <y:EdgeLabel alignment="center" configuration="AutoFlippingLabel" distance="2.0" fontFamily="Dialog" fontSize="12" fontStyle="plain" hasBackgroundColor="false" hasLineColor="false" hasText="false" height="4.0" horizontalTextPosition="center" iconTextGap="4" modelName="custom" preferredPlacement="anywhere" ratio="0.5" textColor="#000000" verticalTextPosition="bottom" visible="true" width="4.0" x="28.000003481432316" y="-9.32577711547492">
            <y:LabelModel>
              <y:SmartEdgeLabelModel autoRotationEnabled="false" defaultAngle="0.0" defaultDistance="10.0"/>
            </y:LabelModel>
            <y:ModelParameter>
              <y:SmartEdgeLabelModelParameter angle="0.0" distance="30.0" distanceToCenter="true" position="right" ratio="0.5" segment="0"/>
            </y:ModelParameter>
            <y:PreferredPlacementDescriptor angle="0.0" angleOffsetOnRightSide="0" angleReference="absolute" angleRotationOnRightSide="co" distance="-1.0" frozen="true" placement="anywhere" side="anywhere" sideReference="relative_to_edge_flow"/>
          </y:EdgeLabel>
          <y:BendStyle smoothed="true"/>
        </y:PolyLineEdge>
      </data>
    </edge>
    <edge id="e15" source="n39" target="n38">
      <data key="d10">
        <y:PolyLineEdge>
          <y:Path sx="0.0" sy="0.0" tx="-47.83721027913322" ty="5.111131046119681"/>
          <y:LineStyle color="#000000" type="line" width="1.0"/>
          <y:Arrows source="none" target="delta"/>
          <y:EdgeLabel alignment="center" configuration="AutoFlippingLabel" distance="2.0" fontFamily="Dialog" fontSize="12" fontStyle="plain" hasBackgroundColor="false" hasLineColor="false" hasText="false" height="4.0" horizontalTextPosition="center" iconTextGap="4" modelName="custom" preferredPlacement="anywhere" ratio="0.5" textColor="#000000" verticalTextPosition="bottom" visible="true" width="4.0" x="-31.999996518567684" y="85.3686796727701">
            <y:LabelModel>
              <y:SmartEdgeLabelModel autoRotationEnabled="false" defaultAngle="0.0" defaultDistance="10.0"/>
            </y:LabelModel>
            <y:ModelParameter>
              <y:SmartEdgeLabelModelParameter angle="0.0" distance="30.0" distanceToCenter="true" position="right" ratio="0.5" segment="0"/>
            </y:ModelParameter>
            <y:PreferredPlacementDescriptor angle="0.0" angleOffsetOnRightSide="0" angleReference="absolute" angleRotationOnRightSide="co" distance="-1.0" frozen="true" placement="anywhere" side="anywhere" sideReference="relative_to_edge_flow"/>
          </y:EdgeLabel>
          <y:BendStyle smoothed="true"/>
        </y:PolyLineEdge>
      </data>
    </edge>
    <edge id="e16" source="n42" target="n0">
      <data key="d10">
        <y:PolyLineEdge>
          <y:Path sx="0.0" sy="-9.017578125" tx="115.26113650713295" ty="27.065222445311463">
            <y:Point x="398.3179966454948" y="868.5776274694846"/>
            <y:Point x="169.38494332626237" y="868.5776274694846"/>
          </y:Path>
          <y:LineStyle color="#000000" type="line" width="1.0"/>
          <y:Arrows source="none" target="delta"/>
          <y:EdgeLabel alignment="center" configuration="AutoFlippingLabel" distance="2.0" fontFamily="Dialog" fontSize="12" fontStyle="plain" hasBackgroundColor="false" hasLineColor="false" hasText="false" height="4.0" horizontalTextPosition="center" iconTextGap="4" modelName="custom" preferredPlacement="anywhere" ratio="0.5" textColor="#000000" verticalTextPosition="bottom" visible="true" width="4.0" x="-177.64674919512106" y="-44.80571230956207">
            <y:LabelModel>
              <y:SmartEdgeLabelModel autoRotationEnabled="false" defaultAngle="0.0" defaultDistance="10.0"/>
            </y:LabelModel>
            <y:ModelParameter>
              <y:SmartEdgeLabelModelParameter angle="0.0" distance="29.21317376342168" distanceToCenter="false" position="right" ratio="0.7672406851256435" segment="1"/>
            </y:ModelParameter>
            <y:PreferredPlacementDescriptor angle="0.0" angleOffsetOnRightSide="0" angleReference="absolute" angleRotationOnRightSide="co" distance="-1.0" frozen="true" placement="anywhere" side="anywhere" sideReference="relative_to_edge_flow"/>
          </y:EdgeLabel>
          <y:BendStyle smoothed="true"/>
        </y:PolyLineEdge>
      </data>
    </edge>
    <edge id="e17" source="n42" target="n1">
      <data key="d10">
        <y:PolyLineEdge>
          <y:Path sx="0.0" sy="-9.017578125" tx="-26.184892224406553" ty="15.611545660285305">
            <y:Point x="398.3179966454948" y="868.5776274694846"/>
            <y:Point x="569.5559378865001" y="868.5776274694846"/>
          </y:Path>
          <y:LineStyle color="#000000" type="line" width="1.0"/>
          <y:Arrows source="none" target="delta"/>
          <y:EdgeLabel alignment="center" configuration="AutoFlippingLabel" distance="2.0" fontFamily="Dialog" fontSize="12" fontStyle="plain" hasBackgroundColor="false" hasLineColor="false" hasText="false" height="4.0" horizontalTextPosition="center" iconTextGap="4" modelName="custom" preferredPlacement="anywhere" ratio="0.5" textColor="#000000" verticalTextPosition="bottom" visible="true" width="4.0" x="181.41787250434209" y="14.920626059344613">
            <y:LabelModel>
              <y:SmartEdgeLabelModel autoRotationEnabled="false" defaultAngle="0.0" defaultDistance="10.0"/>
            </y:LabelModel>
            <y:ModelParameter>
              <y:SmartEdgeLabelModelParameter angle="0.0" distance="10.179927781904444" distanceToCenter="false" position="right" ratio="-28.51316460548503" segment="-1"/>
            </y:ModelParameter>
            <y:PreferredPlacementDescriptor angle="0.0" angleOffsetOnRightSide="0" angleReference="absolute" angleRotationOnRightSide="co" distance="-1.0" frozen="true" placement="anywhere" side="anywhere" sideReference="relative_to_edge_flow"/>
          </y:EdgeLabel>
          <y:BendStyle smoothed="true"/>
        </y:PolyLineEdge>
      </data>
    </edge>
    <edge id="e18" source="n38" target="n42">
      <data key="d10">
        <y:PolyLineEdge>
          <y:Path sx="0.0" sy="0.0" tx="0.0" ty="0.0"/>
          <y:LineStyle color="#000000" type="line" width="1.0"/>
          <y:Arrows source="none" target="none"/>
          <y:EdgeLabel alignment="center" configuration="AutoFlippingLabel" distance="2.0" fontFamily="Dialog" fontSize="12" fontStyle="plain" hasBackgroundColor="false" hasLineColor="false" hasText="false" height="4.0" horizontalTextPosition="center" iconTextGap="4" modelName="custom" preferredPlacement="anywhere" ratio="0.5" textColor="#000000" verticalTextPosition="bottom" visible="true" width="4.0" x="28.06252064511699" y="-59.118700986398494">
            <y:LabelModel>
              <y:SmartEdgeLabelModel autoRotationEnabled="false" defaultAngle="0.0" defaultDistance="10.0"/>
            </y:LabelModel>
            <y:ModelParameter>
              <y:SmartEdgeLabelModelParameter angle="0.0" distance="30.0" distanceToCenter="true" position="right" ratio="0.5" segment="0"/>
            </y:ModelParameter>
            <y:PreferredPlacementDescriptor angle="0.0" angleOffsetOnRightSide="0" angleReference="absolute" angleRotationOnRightSide="co" distance="-1.0" frozen="true" placement="anywhere" side="anywhere" sideReference="relative_to_edge_flow"/>
          </y:EdgeLabel>
          <y:BendStyle smoothed="true"/>
        </y:PolyLineEdge>
      </data>
    </edge>
    <edge id="e19" source="n38" target="n44">
      <data key="d10">
        <y:PolyLineEdge>
          <y:Path sx="48.03059105386171" sy="-5.305535620546834" tx="0.0" ty="0.0">
            <y:Point x="446.18579797848975" y="1161.8484714336666"/>
          </y:Path>
          <y:LineStyle color="#000000" type="line" width="1.0"/>
          <y:Arrows source="none" target="none"/>
          <y:EdgeLabel alignment="center" configuration="AutoFlippingLabel" distance="2.0" fontFamily="Dialog" fontSize="12" fontStyle="plain" hasBackgroundColor="false" hasLineColor="false" hasText="false" height="4.0" horizontalTextPosition="center" iconTextGap="4" modelName="custom" preferredPlacement="anywhere" ratio="0.5" textColor="#000000" verticalTextPosition="bottom" visible="true" width="4.0" x="-31.863580418394463" y="58.58820544308355">
            <y:LabelModel>
              <y:SmartEdgeLabelModel autoRotationEnabled="false" defaultAngle="0.0" defaultDistance="10.0"/>
            </y:LabelModel>
            <y:ModelParameter>
              <y:SmartEdgeLabelModelParameter angle="0.0" distance="28.771008178083036" distanceToCenter="false" position="right" ratio="0.469179537574381" segment="1"/>
            </y:ModelParameter>
            <y:PreferredPlacementDescriptor angle="0.0" angleOffsetOnRightSide="0" angleReference="absolute" angleRotationOnRightSide="co" distance="-1.0" frozen="true" placement="anywhere" side="anywhere" sideReference="relative_to_edge_flow"/>
          </y:EdgeLabel>
          <y:BendStyle smoothed="true"/>
        </y:PolyLineEdge>
      </data>
    </edge>
    <edge id="e20" source="n49" target="n4">
      <data key="d10">
        <y:PolyLineEdge>
          <y:Path sx="-9.017578125" sy="0.0" tx="20.26456850981299" ty="27.675836695701946">
            <y:Point x="557.5" y="628.4300483941186"/>
          </y:Path>
          <y:LineStyle color="#000000" type="line" width="1.0"/>
          <y:Arrows source="none" target="delta"/>
          <y:EdgeLabel alignment="center" configuration="AutoFlippingLabel" distance="2.0" fontFamily="Dialog" fontSize="12" fontStyle="plain" hasBackgroundColor="false" hasLineColor="false" hasText="false" height="4.0" horizontalTextPosition="center" iconTextGap="4" modelName="custom" preferredPlacement="anywhere" ratio="0.5" textColor="#000000" verticalTextPosition="bottom" visible="true" width="4.0" x="15.685917388757844" y="-146.68941745996642">
            <y:LabelModel>
              <y:SmartEdgeLabelModel autoRotationEnabled="false" defaultAngle="0.0" defaultDistance="10.0"/>
            </y:LabelModel>
            <y:ModelParameter>
              <y:SmartEdgeLabelModelParameter angle="0.0" distance="28.366764556726583" distanceToCenter="false" position="right" ratio="0.4351156241290393" segment="-1"/>
            </y:ModelParameter>
            <y:PreferredPlacementDescriptor angle="0.0" angleOffsetOnRightSide="0" angleReference="absolute" angleRotationOnRightSide="co" distance="-1.0" frozen="true" placement="anywhere" side="anywhere" sideReference="relative_to_edge_flow"/>
          </y:EdgeLabel>
          <y:BendStyle smoothed="true"/>
        </y:PolyLineEdge>
      </data>
    </edge>
    <edge id="e21" source="n49" target="n48">
      <data key="d10">
        <y:PolyLineEdge>
          <y:Path sx="0.0" sy="0.0" tx="-37.81334527647027" ty="43.96114426058108"/>
          <y:LineStyle color="#000000" type="line" width="1.0"/>
          <y:Arrows source="none" target="delta"/>
          <y:EdgeLabel alignment="center" configuration="AutoFlippingLabel" distance="2.0" fontFamily="Dialog" fontSize="12" fontStyle="plain" hasBackgroundColor="false" hasLineColor="false" hasText="false" height="4.0" horizontalTextPosition="center" iconTextGap="4" modelName="custom" preferredPlacement="anywhere" ratio="0.5" textColor="#000000" verticalTextPosition="bottom" visible="true" width="4.0" x="78.0720469719688" y="27.999994683181058">
            <y:LabelModel>
              <y:SmartEdgeLabelModel autoRotationEnabled="false" defaultAngle="0.0" defaultDistance="10.0"/>
            </y:LabelModel>
            <y:ModelParameter>
              <y:SmartEdgeLabelModelParameter angle="0.0" distance="30.0" distanceToCenter="true" position="right" ratio="0.5" segment="0"/>
            </y:ModelParameter>
            <y:PreferredPlacementDescriptor angle="0.0" angleOffsetOnRightSide="0" angleReference="absolute" angleRotationOnRightSide="co" distance="-1.0" frozen="true" placement="anywhere" side="anywhere" sideReference="relative_to_edge_flow"/>
          </y:EdgeLabel>
          <y:BendStyle smoothed="true"/>
        </y:PolyLineEdge>
      </data>
    </edge>
    <edge id="e22" source="n49" target="n1">
      <data key="d10">
        <y:PolyLineEdge>
          <y:Path sx="0.0" sy="0.0" tx="-38.2408301109067" ty="-2.0871597700135">
            <y:Point x="557.5" y="628.4300483941186"/>
          </y:Path>
          <y:LineStyle color="#000000" type="line" width="1.0"/>
          <y:Arrows source="none" target="delta"/>
          <y:EdgeLabel alignment="center" configuration="AutoFlippingLabel" distance="2.0" fontFamily="Dialog" fontSize="12" fontStyle="plain" hasBackgroundColor="false" hasLineColor="false" hasText="false" height="4.0" horizontalTextPosition="center" iconTextGap="4" modelName="custom" preferredPlacement="anywhere" ratio="0.5" textColor="#000000" verticalTextPosition="bottom" visible="true" width="4.0" x="-8.322357599860197" y="-32.00000531681894">
            <y:LabelModel>
              <y:SmartEdgeLabelModel autoRotationEnabled="false" defaultAngle="0.0" defaultDistance="10.0"/>
            </y:LabelModel>
            <y:ModelParameter>
              <y:SmartEdgeLabelModelParameter angle="0.0" distance="27.999999999999982" distanceToCenter="false" position="right" ratio="0.5000000000000003" segment="0"/>
            </y:ModelParameter>
            <y:PreferredPlacementDescriptor angle="0.0" angleOffsetOnRightSide="0" angleReference="absolute" angleRotationOnRightSide="co" distance="-1.0" frozen="true" placement="anywhere" side="anywhere" sideReference="relative_to_edge_flow"/>
          </y:EdgeLabel>
          <y:BendStyle smoothed="true"/>
        </y:PolyLineEdge>
      </data>
    </edge>
    <edge id="e23" source="n50" target="n4">
      <data key="d10">
        <y:PolyLineEdge>
          <y:Path sx="0.0" sy="0.0" tx="67.96299295853021" ty="11.214899195701946">
            <y:Point x="605.1984244487172" y="552.3832711374034"/>
          </y:Path>
          <y:LineStyle color="#000000" type="line" width="1.0"/>
          <y:Arrows source="none" target="delta"/>
          <y:EdgeLabel alignment="center" configuration="AutoFlippingLabel" distance="2.0" fontFamily="Dialog" fontSize="12" fontStyle="plain" hasBackgroundColor="false" hasLineColor="false" hasText="false" height="4.0" horizontalTextPosition="center" iconTextGap="4" modelName="custom" preferredPlacement="anywhere" ratio="0.5" textColor="#000000" verticalTextPosition="bottom" visible="true" width="4.0" x="-8.519532094251531" y="-32.000029643846574">
            <y:LabelModel>
              <y:SmartEdgeLabelModel autoRotationEnabled="false" defaultAngle="0.0" defaultDistance="10.0"/>
            </y:LabelModel>
            <y:ModelParameter>
              <y:SmartEdgeLabelModelParameter angle="0.0" distance="30.0" distanceToCenter="true" position="right" ratio="0.5" segment="0"/>
            </y:ModelParameter>
            <y:PreferredPlacementDescriptor angle="0.0" angleOffsetOnRightSide="0" angleReference="absolute" angleRotationOnRightSide="co" distance="-1.0" frozen="true" placement="anywhere" side="anywhere" sideReference="relative_to_edge_flow"/>
          </y:EdgeLabel>
          <y:BendStyle smoothed="true"/>
        </y:PolyLineEdge>
      </data>
    </edge>
    <edge id="e24" source="n50" target="n1">
      <data key="d10">
        <y:PolyLineEdge>
          <y:Path sx="0.0" sy="0.0" tx="9.45759433781052" ty="-22.9387222700135">
            <y:Point x="605.1984244487172" y="552.3832711374034"/>
          </y:Path>
          <y:LineStyle color="#000000" type="line" width="1.0"/>
          <y:Arrows source="none" target="delta"/>
          <y:EdgeLabel alignment="center" configuration="AutoFlippingLabel" distance="2.0" fontFamily="Dialog" fontSize="12" fontStyle="plain" hasBackgroundColor="false" hasLineColor="false" hasText="false" height="4.0" horizontalTextPosition="center" iconTextGap="4" modelName="custom" preferredPlacement="anywhere" ratio="0.5" textColor="#000000" verticalTextPosition="bottom" visible="true" width="4.0" x="-8.519532094251531" y="-32.000029643846574">
            <y:LabelModel>
              <y:SmartEdgeLabelModel autoRotationEnabled="false" defaultAngle="0.0" defaultDistance="10.0"/>
            </y:LabelModel>
            <y:ModelParameter>
              <y:SmartEdgeLabelModelParameter angle="0.0" distance="30.0" distanceToCenter="true" position="right" ratio="0.5" segment="0"/>
            </y:ModelParameter>
            <y:PreferredPlacementDescriptor angle="0.0" angleOffsetOnRightSide="0" angleReference="absolute" angleRotationOnRightSide="co" distance="-1.0" frozen="true" placement="anywhere" side="anywhere" sideReference="relative_to_edge_flow"/>
          </y:EdgeLabel>
          <y:BendStyle smoothed="true"/>
        </y:PolyLineEdge>
      </data>
    </edge>
    <edge id="e25" source="n50" target="n48">
      <data key="d10">
        <y:PolyLineEdge>
          <y:Path sx="0.0" sy="0.0" tx="-24.813345276470272" ty="-32.08563299613411"/>
          <y:LineStyle color="#000000" type="line" width="1.0"/>
          <y:Arrows source="none" target="delta"/>
          <y:EdgeLabel alignment="center" configuration="AutoFlippingLabel" distance="2.0" fontFamily="Dialog" fontSize="12" fontStyle="plain" hasBackgroundColor="false" hasLineColor="false" hasText="false" height="4.0" horizontalTextPosition="center" iconTextGap="4" modelName="custom" preferredPlacement="anywhere" ratio="0.5" textColor="#000000" verticalTextPosition="bottom" visible="true" width="4.0" x="50.5921885735313" y="27.999970356153426">
            <y:LabelModel>
              <y:SmartEdgeLabelModel autoRotationEnabled="false" defaultAngle="0.0" defaultDistance="10.0"/>
            </y:LabelModel>
            <y:ModelParameter>
              <y:SmartEdgeLabelModelParameter angle="0.0" distance="30.0" distanceToCenter="true" position="right" ratio="0.5" segment="0"/>
            </y:ModelParameter>
            <y:PreferredPlacementDescriptor angle="0.0" angleOffsetOnRightSide="0" angleReference="absolute" angleRotationOnRightSide="co" distance="-1.0" frozen="true" placement="anywhere" side="anywhere" sideReference="relative_to_edge_flow"/>
          </y:EdgeLabel>
          <y:BendStyle smoothed="true"/>
        </y:PolyLineEdge>
      </data>
    </edge>
    <edge id="e26" source="n51" target="n4">
      <data key="d10">
        <y:PolyLineEdge>
          <y:Path sx="0.0" sy="0.0" tx="48.26456850981299" ty="-2.785100804298054">
            <y:Point x="668.2558848625938" y="489.46694292909"/>
            <y:Point x="668.2558848625938" y="258.4660377358077"/>
          </y:Path>
          <y:LineStyle color="#000000" type="line" width="1.0"/>
          <y:Arrows source="none" target="delta"/>
          <y:EdgeLabel alignment="center" configuration="AutoFlippingLabel" distance="2.0" fontFamily="Dialog" fontSize="12" fontStyle="plain" hasBackgroundColor="false" hasLineColor="false" hasText="false" height="4.0" horizontalTextPosition="center" iconTextGap="4" modelName="custom" preferredPlacement="anywhere" ratio="0.5" textColor="#000000" verticalTextPosition="bottom" visible="true" width="4.0" x="-47.76840990092933" y="-259.64701913647843">
            <y:LabelModel>
              <y:SmartEdgeLabelModel autoRotationEnabled="false" defaultAngle="0.0" defaultDistance="10.0"/>
            </y:LabelModel>
            <y:ModelParameter>
              <y:SmartEdgeLabelModelParameter angle="0.0" distance="24.646107409395476" distanceToCenter="false" position="right" ratio="0.9226424347248124" segment="-1"/>
            </y:ModelParameter>
            <y:PreferredPlacementDescriptor angle="0.0" angleOffsetOnRightSide="0" angleReference="absolute" angleRotationOnRightSide="co" distance="-1.0" frozen="true" placement="anywhere" side="anywhere" sideReference="relative_to_edge_flow"/>
          </y:EdgeLabel>
          <y:BendStyle smoothed="true"/>
        </y:PolyLineEdge>
      </data>
    </edge>
    <edge id="e27" source="n52" target="n48">
      <data key="d10">
        <y:PolyLineEdge>
          <y:Path sx="0.0" sy="0.0" tx="45.18665472352973" ty="-41.6168346621501">
            <y:Point x="915.1129469367103" y="560.5196882434715"/>
            <y:Point x="909.5918594783127" y="542.8520694713874"/>
          </y:Path>
          <y:LineStyle color="#000000" type="line" width="1.0"/>
          <y:Arrows source="none" target="delta"/>
          <y:EdgeLabel alignment="center" configuration="AutoFlippingLabel" distance="2.0" fontFamily="Dialog" fontSize="12" fontStyle="plain" hasBackgroundColor="false" hasLineColor="false" hasText="false" height="4.0" horizontalTextPosition="center" iconTextGap="4" modelName="custom" preferredPlacement="anywhere" ratio="0.5" textColor="#000000" verticalTextPosition="bottom" visible="true" width="4.0" x="28.37463176135452" y="-22.09152610781041">
            <y:LabelModel>
              <y:SmartEdgeLabelModel autoRotationEnabled="false" defaultAngle="0.0" defaultDistance="10.0"/>
            </y:LabelModel>
            <y:ModelParameter>
              <y:SmartEdgeLabelModelParameter angle="0.0" distance="30.0" distanceToCenter="true" position="right" ratio="0.5" segment="0"/>
            </y:ModelParameter>
            <y:PreferredPlacementDescriptor angle="0.0" angleOffsetOnRightSide="0" angleReference="absolute" angleRotationOnRightSide="co" distance="-1.0" frozen="true" placement="anywhere" side="anywhere" sideReference="relative_to_edge_flow"/>
          </y:EdgeLabel>
          <y:BendStyle smoothed="true"/>
        </y:PolyLineEdge>
      </data>
    </edge>
    <edge id="e28" source="n48" target="n52">
      <data key="d10">
        <y:PolyLineEdge>
          <y:Path sx="26.371068461077357" sy="56.29523555816564" tx="0.0" ty="0.0">
            <y:Point x="824.6844137375476" y="718.3106332157228"/>
            <y:Point x="914.1888162365576" y="718.3106332157228"/>
          </y:Path>
          <y:LineStyle color="#000000" type="line" width="1.0"/>
          <y:Arrows source="none" target="none"/>
          <y:EdgeLabel alignment="center" configuration="AutoFlippingLabel" distance="2.0" fontFamily="Dialog" fontSize="12" fontStyle="plain" hasBackgroundColor="false" hasLineColor="false" hasText="false" height="4.0" horizontalTextPosition="center" iconTextGap="4" modelName="custom" preferredPlacement="anywhere" ratio="0.5" textColor="#000000" verticalTextPosition="bottom" visible="true" width="4.0" x="25.477396851224626" y="109.58833856886997">
            <y:LabelModel>
              <y:SmartEdgeLabelModel autoRotationEnabled="false" defaultAngle="0.0" defaultDistance="10.0"/>
            </y:LabelModel>
            <y:ModelParameter>
              <y:SmartEdgeLabelModelParameter angle="0.0" distance="32.07970730627221" distanceToCenter="false" position="right" ratio="0.30699462320875337" segment="1"/>
            </y:ModelParameter>
            <y:PreferredPlacementDescriptor angle="0.0" angleOffsetOnRightSide="0" angleReference="absolute" angleRotationOnRightSide="co" distance="-1.0" frozen="true" placement="anywhere" side="anywhere" sideReference="relative_to_edge_flow"/>
          </y:EdgeLabel>
          <y:BendStyle smoothed="true"/>
        </y:PolyLineEdge>
      </data>
    </edge>
    <edge id="e29" source="n55" target="n1">
      <data key="d10">
        <y:PolyLineEdge>
          <y:Path sx="0.0" sy="0.0" tx="15.600089539129385" ty="22.968605740001863">
            <y:Point x="611.3409196500361" y="1064.0690725609832"/>
          </y:Path>
          <y:LineStyle color="#000000" type="line" width="1.0"/>
          <y:Arrows source="none" target="delta"/>
          <y:EdgeLabel alignment="center" configuration="AutoFlippingLabel" distance="2.0" fontFamily="Dialog" fontSize="12" fontStyle="plain" hasBackgroundColor="false" hasLineColor="false" hasText="false" height="4.0" horizontalTextPosition="center" iconTextGap="4" modelName="custom" preferredPlacement="anywhere" ratio="0.5" textColor="#000000" verticalTextPosition="bottom" visible="true" width="4.0" x="-5.938234419020773" y="-32.00001923589184">
            <y:LabelModel>
              <y:SmartEdgeLabelModel autoRotationEnabled="false" defaultAngle="0.0" defaultDistance="10.0"/>
            </y:LabelModel>
            <y:ModelParameter>
              <y:SmartEdgeLabelModelParameter angle="0.0" distance="30.0" distanceToCenter="true" position="right" ratio="0.5" segment="0"/>
            </y:ModelParameter>
            <y:PreferredPlacementDescriptor angle="0.0" angleOffsetOnRightSide="0" angleReference="absolute" angleRotationOnRightSide="co" distance="-1.0" frozen="true" placement="anywhere" side="anywhere" sideReference="relative_to_edge_flow"/>
          </y:EdgeLabel>
          <y:BendStyle smoothed="true"/>
        </y:PolyLineEdge>
      </data>
    </edge>
    <edge id="e30" source="n55" target="n3">
      <data key="d10">
        <y:PolyLineEdge>
          <y:Path sx="0.0" sy="0.0" tx="0.0" ty="0.0">
            <y:Point x="611.3409196500361" y="1064.0690725609832"/>
          </y:Path>
          <y:LineStyle color="#000000" type="line" width="1.0"/>
          <y:Arrows source="none" target="delta"/>
          <y:EdgeLabel alignment="center" configuration="AutoFlippingLabel" distance="2.0" fontFamily="Dialog" fontSize="12" fontStyle="plain" hasBackgroundColor="false" hasLineColor="false" hasText="false" height="4.0" horizontalTextPosition="center" iconTextGap="4" modelName="custom" preferredPlacement="anywhere" ratio="0.5" textColor="#000000" verticalTextPosition="bottom" visible="true" width="4.0" x="-5.938234419020773" y="-32.00001923589184">
            <y:LabelModel>
              <y:SmartEdgeLabelModel autoRotationEnabled="false" defaultAngle="0.0" defaultDistance="10.0"/>
            </y:LabelModel>
            <y:ModelParameter>
              <y:SmartEdgeLabelModelParameter angle="0.0" distance="30.0" distanceToCenter="true" position="right" ratio="0.5" segment="0"/>
            </y:ModelParameter>
            <y:PreferredPlacementDescriptor angle="0.0" angleOffsetOnRightSide="0" angleReference="absolute" angleRotationOnRightSide="co" distance="-1.0" frozen="true" placement="anywhere" side="anywhere" sideReference="relative_to_edge_flow"/>
          </y:EdgeLabel>
          <y:BendStyle smoothed="true"/>
        </y:PolyLineEdge>
      </data>
    </edge>
    <edge id="e31" source="n55" target="n53">
      <data key="d10">
        <y:PolyLineEdge>
          <y:Path sx="0.0" sy="0.0" tx="0.0" ty="0.0"/>
          <y:LineStyle color="#000000" type="line" width="1.0"/>
          <y:Arrows source="none" target="delta"/>
          <y:EdgeLabel alignment="center" configuration="AutoFlippingLabel" distance="2.0" fontFamily="Dialog" fontSize="12" fontStyle="plain" hasBackgroundColor="false" hasLineColor="false" hasText="false" height="4.0" horizontalTextPosition="center" iconTextGap="4" modelName="custom" preferredPlacement="anywhere" ratio="0.5" textColor="#000000" verticalTextPosition="bottom" visible="true" width="4.0" x="4.512225769734869" y="27.99998076410816">
            <y:LabelModel>
              <y:SmartEdgeLabelModel autoRotationEnabled="false" defaultAngle="0.0" defaultDistance="10.0"/>
            </y:LabelModel>
            <y:ModelParameter>
              <y:SmartEdgeLabelModelParameter angle="0.0" distance="30.0" distanceToCenter="true" position="right" ratio="0.5" segment="0"/>
            </y:ModelParameter>
            <y:PreferredPlacementDescriptor angle="0.0" angleOffsetOnRightSide="0" angleReference="absolute" angleRotationOnRightSide="co" distance="-1.0" frozen="true" placement="anywhere" side="anywhere" sideReference="relative_to_edge_flow"/>
          </y:EdgeLabel>
          <y:BendStyle smoothed="true"/>
        </y:PolyLineEdge>
      </data>
    </edge>
    <edge id="e32" source="n58" target="n1">
      <data key="d10">
        <y:PolyLineEdge>
          <y:Path sx="0.0" sy="0.0" tx="42.42005121099828" ty="-2.643941307632531">
            <y:Point x="748.8613221545053" y="800.2517117422524"/>
            <y:Point x="743.0703004206325" y="792.943218462381"/>
          </y:Path>
          <y:LineStyle color="#000000" type="line" width="1.0"/>
          <y:Arrows source="none" target="delta"/>
          <y:EdgeLabel alignment="center" configuration="AutoFlippingLabel" distance="2.0" fontFamily="Dialog" fontSize="12" fontStyle="plain" hasBackgroundColor="false" hasLineColor="false" hasText="false" height="4.0" horizontalTextPosition="center" iconTextGap="4" modelName="custom" preferredPlacement="anywhere" ratio="0.5" textColor="#000000" verticalTextPosition="bottom" visible="true" width="4.0" x="27.999994029505274" y="-4.717460117434484">
            <y:LabelModel>
              <y:SmartEdgeLabelModel autoRotationEnabled="false" defaultAngle="0.0" defaultDistance="10.0"/>
            </y:LabelModel>
            <y:ModelParameter>
              <y:SmartEdgeLabelModelParameter angle="0.0" distance="30.0" distanceToCenter="true" position="right" ratio="0.5" segment="0"/>
            </y:ModelParameter>
            <y:PreferredPlacementDescriptor angle="0.0" angleOffsetOnRightSide="0" angleReference="absolute" angleRotationOnRightSide="co" distance="-1.0" frozen="true" placement="anywhere" side="anywhere" sideReference="relative_to_edge_flow"/>
          </y:EdgeLabel>
          <y:BendStyle smoothed="true"/>
        </y:PolyLineEdge>
      </data>
    </edge>
    <edge id="e33" source="n58" target="n2">
      <data key="d10">
        <y:PolyLineEdge>
          <y:Path sx="0.0" sy="0.0" tx="0.0" ty="0.0">
            <y:Point x="748.8613221545053" y="792.652905925182"/>
          </y:Path>
          <y:LineStyle color="#000000" type="line" width="1.0"/>
          <y:Arrows source="none" target="delta"/>
          <y:EdgeLabel alignment="center" configuration="AutoFlippingLabel" distance="2.0" fontFamily="Dialog" fontSize="12" fontStyle="plain" hasBackgroundColor="false" hasLineColor="false" hasText="false" height="4.0" horizontalTextPosition="center" iconTextGap="4" modelName="custom" preferredPlacement="anywhere" ratio="0.5" textColor="#000000" verticalTextPosition="bottom" visible="true" width="4.0" x="43.69050933031292" y="17.767912046970196">
            <y:LabelModel>
              <y:SmartEdgeLabelModel autoRotationEnabled="false" defaultAngle="0.0" defaultDistance="10.0"/>
            </y:LabelModel>
            <y:ModelParameter>
              <y:SmartEdgeLabelModelParameter angle="0.0" distance="30.838150653038202" distanceToCenter="false" position="right" ratio="0.45327392203511213" segment="-1"/>
            </y:ModelParameter>
            <y:PreferredPlacementDescriptor angle="0.0" angleOffsetOnRightSide="0" angleReference="absolute" angleRotationOnRightSide="co" distance="-1.0" frozen="true" placement="anywhere" side="anywhere" sideReference="relative_to_edge_flow"/>
          </y:EdgeLabel>
          <y:BendStyle smoothed="true"/>
        </y:PolyLineEdge>
      </data>
    </edge>
    <edge id="e34" source="n58" target="n54">
      <data key="d10">
        <y:PolyLineEdge>
          <y:Path sx="0.0" sy="0.0" tx="0.0" ty="0.0"/>
          <y:LineStyle color="#000000" type="line" width="1.0"/>
          <y:Arrows source="none" target="delta"/>
          <y:EdgeLabel alignment="center" configuration="AutoFlippingLabel" distance="2.0" fontFamily="Dialog" fontSize="12" fontStyle="plain" hasBackgroundColor="false" hasLineColor="false" hasText="false" height="4.0" horizontalTextPosition="center" iconTextGap="4" modelName="custom" preferredPlacement="anywhere" ratio="0.5" textColor="#000000" verticalTextPosition="bottom" visible="true" width="4.0" x="-32.000005970494726" y="8.805907823162897">
            <y:LabelModel>
              <y:SmartEdgeLabelModel autoRotationEnabled="false" defaultAngle="0.0" defaultDistance="10.0"/>
            </y:LabelModel>
            <y:ModelParameter>
              <y:SmartEdgeLabelModelParameter angle="0.0" distance="30.0" distanceToCenter="true" position="right" ratio="0.5" segment="0"/>
            </y:ModelParameter>
            <y:PreferredPlacementDescriptor angle="0.0" angleOffsetOnRightSide="0" angleReference="absolute" angleRotationOnRightSide="co" distance="-1.0" frozen="true" placement="anywhere" side="anywhere" sideReference="relative_to_edge_flow"/>
          </y:EdgeLabel>
          <y:BendStyle smoothed="true"/>
        </y:PolyLineEdge>
      </data>
    </edge>
    <edge id="e35" source="n63" target="n64">
      <data key="d10">
        <y:PolyLineEdge>
          <y:Path sx="1.8719726303938842" sy="-14.701214199512847" tx="0.0" ty="0.0">
            <y:Point x="889.6624339759533" y="62.84918188391586"/>
            <y:Point x="889.6624339759533" y="193.47966877505993"/>
          </y:Path>
          <y:LineStyle color="#000000" type="line" width="1.0"/>
          <y:Arrows source="none" target="none"/>
          <y:EdgeLabel alignment="center" configuration="AutoFlippingLabel" distance="2.0" fontFamily="Dialog" fontSize="12" fontStyle="plain" hasBackgroundColor="false" hasLineColor="false" hasText="false" height="4.0" horizontalTextPosition="center" iconTextGap="4" modelName="custom" preferredPlacement="anywhere" ratio="0.5" textColor="#000000" verticalTextPosition="bottom" visible="true" width="4.0" x="-104.55794659800131" y="-32.131737987327384">
            <y:LabelModel>
              <y:SmartEdgeLabelModel autoRotationEnabled="false" defaultAngle="0.0" defaultDistance="10.0"/>
            </y:LabelModel>
            <y:ModelParameter>
              <y:SmartEdgeLabelModelParameter angle="0.0" distance="30.0" distanceToCenter="true" position="right" ratio="0.5" segment="0"/>
            </y:ModelParameter>
            <y:PreferredPlacementDescriptor angle="0.0" angleOffsetOnRightSide="0" angleReference="absolute" angleRotationOnRightSide="co" distance="-1.0" frozen="true" placement="anywhere" side="anywhere" sideReference="relative_to_edge_flow"/>
          </y:EdgeLabel>
          <y:BendStyle smoothed="true"/>
        </y:PolyLineEdge>
      </data>
    </edge>
    <edge id="e36" source="n64" target="n63">
      <data key="d10">
        <y:PolyLineEdge>
          <y:Path sx="0.0" sy="0.0" tx="-0.1083200978239347" ty="-15.36427512895037">
            <y:Point x="1227.3358012367041" y="193.47966877505993"/>
            <y:Point x="1227.3358012367041" y="61.85903551980695"/>
          </y:Path>
          <y:LineStyle color="#000000" type="line" width="1.0"/>
          <y:Arrows source="none" target="delta"/>
          <y:EdgeLabel alignment="center" configuration="AutoFlippingLabel" distance="2.0" fontFamily="Dialog" fontSize="12" fontStyle="plain" hasBackgroundColor="false" hasLineColor="false" hasText="false" height="4.0" horizontalTextPosition="center" iconTextGap="4" modelName="custom" preferredPlacement="anywhere" ratio="0.5" textColor="#000000" verticalTextPosition="bottom" visible="true" width="4.0" x="38.32233905503608" y="27.999993482091156">
            <y:LabelModel>
              <y:SmartEdgeLabelModel autoRotationEnabled="false" defaultAngle="0.0" defaultDistance="10.0"/>
            </y:LabelModel>
            <y:ModelParameter>
              <y:SmartEdgeLabelModelParameter angle="0.0" distance="30.0" distanceToCenter="true" position="right" ratio="0.5" segment="0"/>
            </y:ModelParameter>
            <y:PreferredPlacementDescriptor angle="0.0" angleOffsetOnRightSide="0" angleReference="absolute" angleRotationOnRightSide="co" distance="-1.0" frozen="true" placement="anywhere" side="anywhere" sideReference="relative_to_edge_flow"/>
          </y:EdgeLabel>
          <y:BendStyle smoothed="true"/>
        </y:PolyLineEdge>
      </data>
    </edge>
    <edge id="e37" source="n62" target="n70">
      <data key="d10">
        <y:PolyLineEdge>
          <y:Path sx="-41.44722129072784" sy="40.294660348174375" tx="0.0" ty="0.0">
            <y:Point x="980.2746182395251" y="383.11361543853"/>
            <y:Point x="980.2746182395251" y="460.4087020841125"/>
          </y:Path>
          <y:LineStyle color="#000000" type="line" width="1.0"/>
          <y:Arrows source="none" target="none"/>
          <y:EdgeLabel alignment="center" configuration="AutoFlippingLabel" distance="2.0" fontFamily="Dialog" fontSize="12" fontStyle="plain" hasBackgroundColor="false" hasLineColor="false" hasText="false" height="4.0" horizontalTextPosition="center" iconTextGap="4" modelName="custom" preferredPlacement="anywhere" ratio="0.5" textColor="#000000" verticalTextPosition="bottom" visible="true" width="4.0" x="-59.26745654511592" y="-32.000001504829356">
            <y:LabelModel>
              <y:SmartEdgeLabelModel autoRotationEnabled="false" defaultAngle="0.0" defaultDistance="10.0"/>
            </y:LabelModel>
            <y:ModelParameter>
              <y:SmartEdgeLabelModelParameter angle="0.0" distance="30.0" distanceToCenter="true" position="right" ratio="0.5" segment="0"/>
            </y:ModelParameter>
            <y:PreferredPlacementDescriptor angle="0.0" angleOffsetOnRightSide="0" angleReference="absolute" angleRotationOnRightSide="co" distance="-1.0" frozen="true" placement="anywhere" side="anywhere" sideReference="relative_to_edge_flow"/>
          </y:EdgeLabel>
          <y:BendStyle smoothed="true"/>
        </y:PolyLineEdge>
      </data>
    </edge>
    <edge id="e38" source="n70" target="n62">
      <data key="d10">
        <y:PolyLineEdge>
          <y:Path sx="0.0" sy="0.0" tx="26.76875451317983" ty="40.294660348174375">
            <y:Point x="1227.3358012367041" y="460.4087020841125"/>
            <y:Point x="1227.3358012367041" y="383.11361543853"/>
          </y:Path>
          <y:LineStyle color="#000000" type="line" width="1.0"/>
          <y:Arrows source="none" target="delta"/>
          <y:EdgeLabel alignment="center" configuration="AutoFlippingLabel" distance="2.0" fontFamily="Dialog" fontSize="12" fontStyle="plain" hasBackgroundColor="false" hasLineColor="false" hasText="false" height="4.0" horizontalTextPosition="center" iconTextGap="4" modelName="custom" preferredPlacement="anywhere" ratio="0.5" textColor="#000000" verticalTextPosition="bottom" visible="true" width="4.0" x="38.32233905503608" y="28.00001067786252">
            <y:LabelModel>
              <y:SmartEdgeLabelModel autoRotationEnabled="false" defaultAngle="0.0" defaultDistance="10.0"/>
            </y:LabelModel>
            <y:ModelParameter>
              <y:SmartEdgeLabelModelParameter angle="0.0" distance="30.0" distanceToCenter="true" position="right" ratio="0.5" segment="0"/>
            </y:ModelParameter>
            <y:PreferredPlacementDescriptor angle="0.0" angleOffsetOnRightSide="0" angleReference="absolute" angleRotationOnRightSide="co" distance="-1.0" frozen="true" placement="anywhere" side="anywhere" sideReference="relative_to_edge_flow"/>
          </y:EdgeLabel>
          <y:BendStyle smoothed="true"/>
        </y:PolyLineEdge>
      </data>
    </edge>
    <edge id="e39" source="n72" target="n61">
      <data key="d10">
        <y:PolyLineEdge>
          <y:Path sx="0.0" sy="0.0" tx="0.0" ty="0.0">
            <y:Point x="1247.8706634385903" y="718.3106332157228"/>
            <y:Point x="1247.8706634385903" y="607.4952890239801"/>
          </y:Path>
          <y:LineStyle color="#000000" type="line" width="1.0"/>
          <y:Arrows source="none" target="delta"/>
          <y:EdgeLabel alignment="center" configuration="AutoFlippingLabel" distance="2.0" fontFamily="Dialog" fontSize="12" fontStyle="plain" hasBackgroundColor="false" hasLineColor="false" hasText="false" height="4.0" horizontalTextPosition="center" iconTextGap="4" modelName="custom" preferredPlacement="anywhere" ratio="0.5" textColor="#000000" verticalTextPosition="bottom" visible="true" width="4.0" x="38.32228914754728" y="28.00002530556651">
            <y:LabelModel>
              <y:SmartEdgeLabelModel autoRotationEnabled="false" defaultAngle="0.0" defaultDistance="10.0"/>
            </y:LabelModel>
            <y:ModelParameter>
              <y:SmartEdgeLabelModelParameter angle="0.0" distance="30.0" distanceToCenter="true" position="right" ratio="0.5" segment="0"/>
            </y:ModelParameter>
            <y:PreferredPlacementDescriptor angle="0.0" angleOffsetOnRightSide="0" angleReference="absolute" angleRotationOnRightSide="co" distance="-1.0" frozen="true" placement="anywhere" side="anywhere" sideReference="relative_to_edge_flow"/>
          </y:EdgeLabel>
          <y:BendStyle smoothed="true"/>
        </y:PolyLineEdge>
      </data>
    </edge>
    <edge id="e40" source="n61" target="n72">
      <data key="d10">
        <y:PolyLineEdge>
          <y:Path sx="0.0" sy="0.0" tx="0.0" ty="0.0">
            <y:Point x="991.0745279102487" y="607.4952890239801"/>
            <y:Point x="991.0745279102487" y="718.3106332157228"/>
          </y:Path>
          <y:LineStyle color="#000000" type="line" width="1.0"/>
          <y:Arrows source="none" target="none"/>
          <y:EdgeLabel alignment="center" configuration="AutoFlippingLabel" distance="2.0" fontFamily="Dialog" fontSize="12" fontStyle="plain" hasBackgroundColor="false" hasLineColor="false" hasText="false" height="4.0" horizontalTextPosition="center" iconTextGap="4" modelName="custom" preferredPlacement="anywhere" ratio="0.5" textColor="#000000" verticalTextPosition="bottom" visible="true" width="4.0" x="-59.94177197835825" y="-32.0000112689886">
            <y:LabelModel>
              <y:SmartEdgeLabelModel autoRotationEnabled="false" defaultAngle="0.0" defaultDistance="10.0"/>
            </y:LabelModel>
            <y:ModelParameter>
              <y:SmartEdgeLabelModelParameter angle="0.0" distance="30.0" distanceToCenter="true" position="right" ratio="0.5" segment="0"/>
            </y:ModelParameter>
            <y:PreferredPlacementDescriptor angle="0.0" angleOffsetOnRightSide="0" angleReference="absolute" angleRotationOnRightSide="co" distance="-1.0" frozen="true" placement="anywhere" side="anywhere" sideReference="relative_to_edge_flow"/>
          </y:EdgeLabel>
          <y:BendStyle smoothed="true"/>
        </y:PolyLineEdge>
      </data>
    </edge>
    <edge id="e41" source="n77" target="n76">
      <data key="d10">
        <y:PolyLineEdge>
          <y:Path sx="0.0" sy="0.0" tx="36.00022677972731" ty="-77.24010165137713">
            <y:Point x="1187.033910016275" y="786.0027005532432"/>
            <y:Point x="1187.033910016275" y="853.3981982930287"/>
          </y:Path>
          <y:LineStyle color="#000000" type="line" width="1.0"/>
          <y:Arrows source="none" target="delta"/>
          <y:EdgeLabel alignment="center" configuration="AutoFlippingLabel" distance="2.0" fontFamily="Dialog" fontSize="12" fontStyle="plain" hasBackgroundColor="false" hasLineColor="false" hasText="false" height="4.0" horizontalTextPosition="center" iconTextGap="4" modelName="custom" preferredPlacement="anywhere" ratio="0.5" textColor="#000000" verticalTextPosition="bottom" visible="true" width="4.0" x="24.39226273198119" y="28.000015006368244">
            <y:LabelModel>
              <y:SmartEdgeLabelModel autoRotationEnabled="false" defaultAngle="0.0" defaultDistance="10.0"/>
            </y:LabelModel>
            <y:ModelParameter>
              <y:SmartEdgeLabelModelParameter angle="0.0" distance="30.0" distanceToCenter="true" position="right" ratio="0.5" segment="0"/>
            </y:ModelParameter>
            <y:PreferredPlacementDescriptor angle="0.0" angleOffsetOnRightSide="0" angleReference="absolute" angleRotationOnRightSide="co" distance="-1.0" frozen="true" placement="anywhere" side="anywhere" sideReference="relative_to_edge_flow"/>
          </y:EdgeLabel>
          <y:BendStyle smoothed="true"/>
        </y:PolyLineEdge>
      </data>
    </edge>
    <edge id="e42" source="n77" target="n76">
      <data key="d10">
        <y:PolyLineEdge>
          <y:Path sx="0.0" sy="0.0" tx="-39.54654302478764" ty="-26.596822182886967">
            <y:Point x="985.6041085259036" y="786.0027005532432"/>
            <y:Point x="985.6041085259036" y="917.3883295043441"/>
          </y:Path>
          <y:LineStyle color="#000000" type="line" width="1.0"/>
          <y:Arrows source="none" target="delta"/>
          <y:EdgeLabel alignment="center" configuration="AutoFlippingLabel" distance="2.0" fontFamily="Dialog" fontSize="12" fontStyle="plain" hasBackgroundColor="false" hasLineColor="false" hasText="false" height="4.0" horizontalTextPosition="center" iconTextGap="4" modelName="custom" preferredPlacement="anywhere" ratio="0.5" textColor="#000000" verticalTextPosition="bottom" visible="true" width="4.0" x="-67.2629456303921" y="-31.999984993631756">
            <y:LabelModel>
              <y:SmartEdgeLabelModel autoRotationEnabled="false" defaultAngle="0.0" defaultDistance="10.0"/>
            </y:LabelModel>
            <y:ModelParameter>
              <y:SmartEdgeLabelModelParameter angle="0.0" distance="30.0" distanceToCenter="true" position="right" ratio="0.5" segment="0"/>
            </y:ModelParameter>
            <y:PreferredPlacementDescriptor angle="0.0" angleOffsetOnRightSide="0" angleReference="absolute" angleRotationOnRightSide="co" distance="-1.0" frozen="true" placement="anywhere" side="anywhere" sideReference="relative_to_edge_flow"/>
          </y:EdgeLabel>
          <y:BendStyle smoothed="true"/>
        </y:PolyLineEdge>
      </data>
    </edge>
    <edge id="e43" source="n84" target="n76">
      <data key="d10">
        <y:PolyLineEdge>
          <y:Path sx="0.0" sy="0.0" tx="51.1110170133594" ty="-43.905859639186815">
            <y:Point x="1432.582128709953" y="900.0792920480443"/>
          </y:Path>
          <y:LineStyle color="#000000" type="line" width="1.0"/>
          <y:Arrows source="none" target="delta"/>
          <y:EdgeLabel alignment="center" configuration="AutoFlippingLabel" distance="2.0" fontFamily="Dialog" fontSize="12" fontStyle="plain" hasBackgroundColor="false" hasLineColor="false" hasText="false" height="4.0" horizontalTextPosition="center" iconTextGap="4" modelName="custom" preferredPlacement="anywhere" ratio="0.5" textColor="#000000" verticalTextPosition="bottom" visible="true" width="4.0" x="-31.916906180758815" y="8.268314337369361">
            <y:LabelModel>
              <y:SmartEdgeLabelModel autoRotationEnabled="false" defaultAngle="0.0" defaultDistance="10.0"/>
            </y:LabelModel>
            <y:ModelParameter>
              <y:SmartEdgeLabelModelParameter angle="0.0" distance="30.0" distanceToCenter="true" position="right" ratio="0.5" segment="0"/>
            </y:ModelParameter>
            <y:PreferredPlacementDescriptor angle="0.0" angleOffsetOnRightSide="0" angleReference="absolute" angleRotationOnRightSide="co" distance="-1.0" frozen="true" placement="anywhere" side="anywhere" sideReference="relative_to_edge_flow"/>
          </y:EdgeLabel>
          <y:BendStyle smoothed="true"/>
        </y:PolyLineEdge>
      </data>
    </edge>
    <edge id="e44" source="n76" target="n84">
      <data key="d10">
        <y:PolyLineEdge>
          <y:Path sx="48.23576084434808" sy="-60.82647974399936" tx="0.0" ty="0.0">
            <y:Point x="1221.3052643644646" y="883.1586719432318"/>
            <y:Point x="1221.3052643644646" y="784.8266257421316"/>
            <y:Point x="1432.344469577251" y="784.8266257421316"/>
          </y:Path>
          <y:LineStyle color="#000000" type="line" width="1.0"/>
          <y:Arrows source="delta" target="none"/>
          <y:EdgeLabel alignment="center" configuration="AutoFlippingLabel" distance="2.0" fontFamily="Dialog" fontSize="12" fontStyle="plain" hasBackgroundColor="false" hasLineColor="false" hasText="false" height="4.0" horizontalTextPosition="center" iconTextGap="4" modelName="custom" preferredPlacement="anywhere" ratio="0.5" textColor="#000000" verticalTextPosition="bottom" visible="true" width="4.0" x="76.24034855128593" y="-69.72760447953215">
            <y:LabelModel>
              <y:SmartEdgeLabelModel autoRotationEnabled="false" defaultAngle="0.0" defaultDistance="10.0"/>
            </y:LabelModel>
            <y:ModelParameter>
              <y:SmartEdgeLabelModelParameter angle="0.0" distance="28.604461184586278" distanceToCenter="false" position="right" ratio="0.2427395639777909" segment="2"/>
            </y:ModelParameter>
            <y:PreferredPlacementDescriptor angle="0.0" angleOffsetOnRightSide="0" angleReference="absolute" angleRotationOnRightSide="co" distance="-1.0" frozen="true" placement="anywhere" side="anywhere" sideReference="relative_to_edge_flow"/>
          </y:EdgeLabel>
          <y:BendStyle smoothed="true"/>
        </y:PolyLineEdge>
      </data>
    </edge>
    <edge id="e45" source="n76" target="n91">
      <data key="d10">
        <y:PolyLineEdge>
          <y:Path sx="51.14664303389657" sy="0.0" tx="0.0" ty="0.0">
            <y:Point x="1438.8028029105842" y="943.9851516872312"/>
          </y:Path>
          <y:LineStyle color="#000000" type="line" width="1.0"/>
          <y:Arrows source="delta" target="none"/>
          <y:EdgeLabel alignment="center" configuration="AutoFlippingLabel" distance="2.0" fontFamily="Dialog" fontSize="12" fontStyle="plain" hasBackgroundColor="false" hasLineColor="false" hasText="false" height="4.0" horizontalTextPosition="center" iconTextGap="4" modelName="custom" preferredPlacement="anywhere" ratio="0.5" textColor="#000000" verticalTextPosition="bottom" visible="true" width="4.0" x="123.71669172447355" y="27.99998323019986">
            <y:LabelModel>
              <y:SmartEdgeLabelModel autoRotationEnabled="false" defaultAngle="0.0" defaultDistance="10.0"/>
            </y:LabelModel>
            <y:ModelParameter>
              <y:SmartEdgeLabelModelParameter angle="0.0" distance="30.0" distanceToCenter="true" position="right" ratio="0.5" segment="0"/>
            </y:ModelParameter>
            <y:PreferredPlacementDescriptor angle="0.0" angleOffsetOnRightSide="0" angleReference="absolute" angleRotationOnRightSide="co" distance="-1.0" frozen="true" placement="anywhere" side="anywhere" sideReference="relative_to_edge_flow"/>
          </y:EdgeLabel>
          <y:BendStyle smoothed="true"/>
        </y:PolyLineEdge>
      </data>
    </edge>
    <edge id="e46" source="n91" target="n76">
      <data key="d10">
        <y:PolyLineEdge>
          <y:Path sx="0.0" sy="0.0" tx="25.268210685224858" ty="38.204901499812536">
            <y:Point x="1438.8028029105842" y="1064.8565796900834"/>
            <y:Point x="1351.014438062727" y="1064.8565796900834"/>
          </y:Path>
          <y:LineStyle color="#000000" type="line" width="1.0"/>
          <y:Arrows source="none" target="delta"/>
          <y:EdgeLabel alignment="center" configuration="AutoFlippingLabel" distance="2.0" fontFamily="Dialog" fontSize="12" fontStyle="plain" hasBackgroundColor="false" hasLineColor="false" hasText="false" height="4.0" horizontalTextPosition="center" iconTextGap="4" modelName="custom" preferredPlacement="anywhere" ratio="0.5" textColor="#000000" verticalTextPosition="bottom" visible="true" width="4.0" x="-32.000053534728295" y="8.022473244770936">
            <y:LabelModel>
              <y:SmartEdgeLabelModel autoRotationEnabled="false" defaultAngle="0.0" defaultDistance="10.0"/>
            </y:LabelModel>
            <y:ModelParameter>
              <y:SmartEdgeLabelModelParameter angle="0.0" distance="27.999999999999996" distanceToCenter="false" position="right" ratio="0.49999999999999933" segment="0"/>
            </y:ModelParameter>
            <y:PreferredPlacementDescriptor angle="0.0" angleOffsetOnRightSide="0" angleReference="absolute" angleRotationOnRightSide="co" distance="-1.0" frozen="true" placement="anywhere" side="anywhere" sideReference="relative_to_edge_flow"/>
          </y:EdgeLabel>
          <y:BendStyle smoothed="true"/>
        </y:PolyLineEdge>
      </data>
    </edge>
    <edge id="e47" source="n76" target="n100">
      <data key="d10">
        <y:PolyLineEdge>
          <y:Path sx="-15.379486703127668" sy="56.664642607473866" tx="0.0" ty="0.0">
            <y:Point x="1091.947051016766" y="1000.6497942947052"/>
            <y:Point x="857.5454363344198" y="1000.6497942947052"/>
            <y:Point x="857.5454363344198" y="1131.898885870371"/>
          </y:Path>
          <y:LineStyle color="#000000" type="line" width="1.0"/>
          <y:Arrows source="delta" target="none"/>
          <y:EdgeLabel alignment="center" configuration="AutoFlippingLabel" distance="2.0" fontFamily="Dialog" fontSize="12" fontStyle="plain" hasBackgroundColor="false" hasLineColor="false" hasText="false" height="4.0" horizontalTextPosition="center" iconTextGap="4" modelName="custom" preferredPlacement="anywhere" ratio="0.5" textColor="#000000" verticalTextPosition="bottom" visible="true" width="4.0" x="27.045493230279135" y="-8.708620186424241">
            <y:LabelModel>
              <y:SmartEdgeLabelModel autoRotationEnabled="false" defaultAngle="0.0" defaultDistance="10.0"/>
            </y:LabelModel>
            <y:ModelParameter>
              <y:SmartEdgeLabelModelParameter angle="0.0" distance="4.70863420769199" distanceToCenter="false" position="right" ratio="-29.080497877575677" segment="1"/>
            </y:ModelParameter>
            <y:PreferredPlacementDescriptor angle="0.0" angleOffsetOnRightSide="0" angleReference="absolute" angleRotationOnRightSide="co" distance="-1.0" frozen="true" placement="anywhere" side="anywhere" sideReference="relative_to_edge_flow"/>
          </y:EdgeLabel>
          <y:BendStyle smoothed="true"/>
        </y:PolyLineEdge>
      </data>
    </edge>
    <edge id="e48" source="n100" target="n76">
      <data key="d10">
        <y:PolyLineEdge>
          <y:Path sx="0.0" sy="0.0" tx="-1.5342885763310505" ty="71.6268108218502">
            <y:Point x="1069.350638080339" y="1131.898885870371"/>
            <y:Point x="1069.350638080339" y="1131.898885870371"/>
            <y:Point x="1113.9072244652382" y="1059.804351708146"/>
          </y:Path>
          <y:LineStyle color="#000000" type="line" width="1.0"/>
          <y:Arrows source="none" target="delta"/>
          <y:EdgeLabel alignment="center" configuration="AutoFlippingLabel" distance="2.0" fontFamily="Dialog" fontSize="12" fontStyle="plain" hasBackgroundColor="false" hasLineColor="false" hasText="false" height="4.0" horizontalTextPosition="center" iconTextGap="4" modelName="custom" preferredPlacement="anywhere" ratio="0.5" textColor="#000000" verticalTextPosition="bottom" visible="true" width="4.0" x="21.044283183263133" y="27.999960089121032">
            <y:LabelModel>
              <y:SmartEdgeLabelModel autoRotationEnabled="false" defaultAngle="0.0" defaultDistance="10.0"/>
            </y:LabelModel>
            <y:ModelParameter>
              <y:SmartEdgeLabelModelParameter angle="0.0" distance="27.999999999999993" distanceToCenter="false" position="right" ratio="0.5" segment="0"/>
            </y:ModelParameter>
            <y:PreferredPlacementDescriptor angle="0.0" angleOffsetOnRightSide="0" angleReference="absolute" angleRotationOnRightSide="co" distance="-1.0" frozen="true" placement="anywhere" side="anywhere" sideReference="relative_to_edge_flow"/>
          </y:EdgeLabel>
          <y:BendStyle smoothed="true"/>
        </y:PolyLineEdge>
      </data>
    </edge>
    <edge id="e49" source="n118" target="n76">
      <data key="d10">
        <y:PolyLineEdge>
          <y:Path sx="0.0" sy="0.0" tx="0.0" ty="0.0">
            <y:Point x="1316.2982529451833" y="1238.9621478810022"/>
            <y:Point x="1316.2982529451833" y="1074.5785292256774"/>
            <y:Point x="1204.4117138008805" y="1027.051503748451"/>
          </y:Path>
          <y:LineStyle color="#000000" type="line" width="1.0"/>
          <y:Arrows source="none" target="delta"/>
          <y:EdgeLabel alignment="center" configuration="AutoFlippingLabel" distance="2.0" fontFamily="Dialog" fontSize="12" fontStyle="plain" hasBackgroundColor="false" hasLineColor="false" hasText="false" height="4.0" horizontalTextPosition="center" iconTextGap="4" modelName="custom" preferredPlacement="anywhere" ratio="0.5" textColor="#000000" verticalTextPosition="bottom" visible="true" width="4.0" x="20.520675412878063" y="27.999989677877238">
            <y:LabelModel>
              <y:SmartEdgeLabelModel autoRotationEnabled="false" defaultAngle="0.0" defaultDistance="10.0"/>
            </y:LabelModel>
            <y:ModelParameter>
              <y:SmartEdgeLabelModelParameter angle="0.0" distance="27.999999999999996" distanceToCenter="false" position="right" ratio="0.5" segment="0"/>
            </y:ModelParameter>
            <y:PreferredPlacementDescriptor angle="0.0" angleOffsetOnRightSide="0" angleReference="absolute" angleRotationOnRightSide="co" distance="-1.0" frozen="true" placement="anywhere" side="anywhere" sideReference="relative_to_edge_flow"/>
          </y:EdgeLabel>
          <y:BendStyle smoothed="true"/>
        </y:PolyLineEdge>
      </data>
    </edge>
    <edge id="e50" source="n76" target="n118">
      <data key="d10">
        <y:PolyLineEdge>
          <y:Path sx="11.904560388933533" sy="71.97943854800326" tx="0.0" ty="0.0">
            <y:Point x="1155.0701716255512" y="1238.9621478810022"/>
          </y:Path>
          <y:LineStyle color="#000000" type="line" width="1.0"/>
          <y:Arrows source="delta" target="none"/>
          <y:EdgeLabel alignment="center" configuration="AutoFlippingLabel" distance="2.0" fontFamily="Dialog" fontSize="12" fontStyle="plain" hasBackgroundColor="false" hasLineColor="false" hasText="false" height="4.0" horizontalTextPosition="center" iconTextGap="4" modelName="custom" preferredPlacement="anywhere" ratio="0.5" textColor="#000000" verticalTextPosition="bottom" visible="true" width="4.0" x="-32.00001880413629" y="110.37211090772553">
            <y:LabelModel>
              <y:SmartEdgeLabelModel autoRotationEnabled="false" defaultAngle="0.0" defaultDistance="10.0"/>
            </y:LabelModel>
            <y:ModelParameter>
              <y:SmartEdgeLabelModelParameter angle="0.0" distance="30.0" distanceToCenter="true" position="right" ratio="0.5" segment="0"/>
            </y:ModelParameter>
            <y:PreferredPlacementDescriptor angle="0.0" angleOffsetOnRightSide="0" angleReference="absolute" angleRotationOnRightSide="co" distance="-1.0" frozen="true" placement="anywhere" side="anywhere" sideReference="relative_to_edge_flow"/>
          </y:EdgeLabel>
          <y:BendStyle smoothed="true"/>
        </y:PolyLineEdge>
      </data>
    </edge>
    <edge id="e51" source="n23" target="n0">
      <data key="d10">
        <y:PolyLineEdge>
          <y:Path sx="9.017578125" sy="0.0" tx="-111.27496880296813" ty="-2.7348603461824155">
            <y:Point x="-99.03564785924672" y="874.6627509813069"/>
          </y:Path>
          <y:LineStyle color="#000000" type="line" width="1.0"/>
          <y:Arrows source="none" target="delta"/>
          <y:EdgeLabel alignment="center" configuration="AutoFlippingLabel" distance="2.0" fontFamily="Dialog" fontSize="12" fontStyle="plain" hasBackgroundColor="false" hasLineColor="false" hasText="false" height="4.0" horizontalTextPosition="center" iconTextGap="4" modelName="custom" preferredPlacement="anywhere" ratio="0.5" textColor="#000000" verticalTextPosition="bottom" visible="true" width="4.0" x="55.26657979991795" y="-47.628527175405225">
            <y:LabelModel>
              <y:SmartEdgeLabelModel autoRotationEnabled="false" defaultAngle="0.0" defaultDistance="10.0"/>
            </y:LabelModel>
            <y:ModelParameter>
              <y:SmartEdgeLabelModelParameter angle="0.0" distance="27.210000541352525" distanceToCenter="false" position="left" ratio="0.4638850841942127" segment="2"/>
            </y:ModelParameter>
            <y:PreferredPlacementDescriptor angle="0.0" angleOffsetOnRightSide="0" angleReference="absolute" angleRotationOnRightSide="co" distance="-1.0" frozen="true" placement="anywhere" side="anywhere" sideReference="relative_to_edge_flow"/>
          </y:EdgeLabel>
          <y:BendStyle smoothed="true"/>
        </y:PolyLineEdge>
      </data>
    </edge>
    <edge id="e52" source="n44" target="n38">
      <data key="d10">
        <y:PolyLineEdge>
          <y:Path sx="0.0" sy="0.0" tx="-88.80169794269676" ty="5.111131046119681">
            <y:Point x="309.35350898193127" y="1161.8484714336666"/>
            <y:Point x="309.35350898193127" y="1114.2963653138825"/>
          </y:Path>
          <y:LineStyle color="#000000" type="line" width="1.0"/>
          <y:Arrows source="none" target="delta"/>
          <y:BendStyle smoothed="true"/>
        </y:PolyLineEdge>
      </data>
    </edge>
    <edge id="e53" source="n8" target="n0">
      <data key="d10">
        <y:PolyLineEdge>
          <y:Path sx="0.0" sy="0.0" tx="-73.62951503078362" ty="14.705922814765017"/>
          <y:LineStyle color="#000000" type="line" width="1.0"/>
          <y:Arrows source="none" target="standard"/>
          <y:BendStyle smoothed="false"/>
        </y:PolyLineEdge>
      </data>
    </edge>
    <edge id="e54" source="n4" target="n120">
      <data key="d10">
        <y:PolyLineEdge>
          <y:Path sx="-60.782883501615515" sy="6.214899195701946" tx="0.0" ty="9.017578125">
            <y:Point x="476.4525479885715" y="437.1005087428709"/>
            <y:Point x="126.22074601258065" y="437.1005087428709"/>
          </y:Path>
          <y:LineStyle color="#000000" type="line" width="1.0"/>
          <y:Arrows source="delta" target="none"/>
          <y:BendStyle smoothed="true"/>
        </y:PolyLineEdge>
      </data>
    </edge>
    <edge id="e55" source="n0" target="n120">
      <data key="d10">
        <y:PolyLineEdge>
          <y:Path sx="-63.09879535662729" sy="-18.487376662416864" tx="-0.8852899378847496" ty="5.958235338833674">
            <y:Point x="-8.974988537497879" y="437.1005087428709"/>
            <y:Point x="125.3354560746959" y="437.1005087428709"/>
          </y:Path>
          <y:LineStyle color="#000000" type="line" width="1.0"/>
          <y:Arrows source="delta" target="none"/>
          <y:BendStyle smoothed="true"/>
        </y:PolyLineEdge>
      </data>
    </edge>
    <edge id="e56" source="n120" target="n18">
      <data key="d10">
        <y:PolyLineEdge>
          <y:Path sx="0.0" sy="0.0" tx="-28.348805813882834" ty="33.873679532814776"/>
          <y:LineStyle color="#000000" type="line" width="1.0"/>
          <y:Arrows source="none" target="delta"/>
          <y:BendStyle smoothed="false"/>
        </y:PolyLineEdge>
      </data>
    </edge>
    <edge id="e57" source="n122" target="n18">
      <data key="d10">
        <y:PolyLineEdge>
          <y:Path sx="0.0" sy="0.0" tx="-80.86121849313034" ty="-8.712583488018595"/>
          <y:LineStyle color="#000000" type="line" width="1.0"/>
          <y:Arrows source="none" target="delta"/>
          <y:BendStyle smoothed="true"/>
        </y:PolyLineEdge>
      </data>
    </edge>
    <edge id="e58" source="n122" target="n18">
      <data key="d10">
        <y:PolyLineEdge>
          <y:Path sx="0.0" sy="0.0" tx="57.387178073433525" ty="33.88496208501779">
            <y:Point x="-23.306598096976188" y="41.283639989656876"/>
            <y:Point x="-23.306598096976188" y="201.40022876565712"/>
            <y:Point x="50.791666666666515" y="201.40022876565712"/>
          </y:Path>
          <y:LineStyle color="#000000" type="line" width="1.0"/>
          <y:Arrows source="none" target="delta"/>
          <y:BendStyle smoothed="true"/>
        </y:PolyLineEdge>
      </data>
    </edge>
    <edge id="e59" source="n125" target="n126">
      <data key="d10">
        <y:PolyLineEdge>
          <y:Path sx="0.0" sy="0.0" tx="0.0" ty="0.0">
            <y:Point x="-232.85173784623862" y="661.1450524279642"/>
          </y:Path>
          <y:LineStyle color="#000000" type="line" width="1.0"/>
          <y:Arrows source="none" target="none"/>
          <y:BendStyle smoothed="true"/>
        </y:PolyLineEdge>
      </data>
    </edge>
    <edge id="e60" source="n126" target="n0">
      <data key="d10">
        <y:PolyLineEdge>
          <y:Path sx="0.0" sy="0.0" tx="-119.96291666182154" ty="-10.258052655923564"/>
          <y:LineStyle color="#000000" type="line" width="1.0"/>
          <y:Arrows source="none" target="delta"/>
          <y:BendStyle smoothed="false"/>
        </y:PolyLineEdge>
      </data>
    </edge>
    <edge id="e61" source="n127" target="n18">
      <data key="d10">
        <y:PolyLineEdge>
          <y:Path sx="-9.017578125" sy="0.0" tx="-40.745083027257294" ty="-33.87583308700903">
            <y:Point x="113.82446879920619" y="41.283639989656876"/>
          </y:Path>
          <y:LineStyle color="#000000" type="line" width="1.0"/>
          <y:Arrows source="none" target="none"/>
          <y:BendStyle smoothed="true"/>
        </y:PolyLineEdge>
      </data>
    </edge>
    <edge id="e62" source="n127" target="n18">
      <data key="d10">
        <y:PolyLineEdge>
          <y:Path sx="0.0" sy="0.0" tx="40.36217110413017" ty="-33.89145808700903"/>
          <y:LineStyle color="#000000" type="line" width="1.0"/>
          <y:Arrows source="none" target="delta"/>
          <y:BendStyle smoothed="true"/>
        </y:PolyLineEdge>
      </data>
    </edge>
    <edge id="e63" source="n134" target="n18">
      <data key="d10">
        <y:PolyLineEdge>
          <y:Path sx="0.0" sy="0.0" tx="60.31514250688662" ty="10.123379799897565">
            <y:Point x="329.95307047056224" y="200.4445253869066"/>
          </y:Path>
          <y:LineStyle color="#000000" type="line" width="1.0"/>
          <y:Arrows source="none" target="delta"/>
          <y:BendStyle smoothed="true"/>
        </y:PolyLineEdge>
      </data>
    </edge>
    <edge id="e64" source="n134" target="n18">
      <data key="d10">
        <y:PolyLineEdge>
          <y:Path sx="-9.017578125" sy="0.0" tx="79.13391132821093" ty="-18.654478920342342">
            <y:Point x="233.7034631546744" y="34.546694949287"/>
          </y:Path>
          <y:LineStyle color="#000000" type="line" width="1.0"/>
          <y:Arrows source="none" target="delta"/>
          <y:BendStyle smoothed="true"/>
        </y:PolyLineEdge>
      </data>
    </edge>
    <edge id="e65" source="n136" target="n0">
      <data key="d10">
        <y:PolyLineEdge>
          <y:Path sx="0.0" sy="9.017578125" tx="-122.01699355046286" ty="-20.608760614323387">
            <y:Point x="34.66344969773621" y="377.95833333333337"/>
            <y:Point x="-70.2499166668755" y="377.95833333333337"/>
            <y:Point x="-70.2499166668755" y="744.7530032820725"/>
          </y:Path>
          <y:LineStyle color="#000000" type="line" width="1.0"/>
          <y:Arrows source="none" target="standard"/>
          <y:BendStyle smoothed="true"/>
        </y:PolyLineEdge>
      </data>
    </edge>
    <edge id="e66" source="n136" target="n4">
      <data key="d10">
        <y:PolyLineEdge>
          <y:Path sx="0.0" sy="9.017578125" tx="-81.48427777646853" ty="13.006565862368575">
            <y:Point x="34.66344969773621" y="375.875"/>
            <y:Point x="455.7511537137185" y="375.875"/>
          </y:Path>
          <y:LineStyle color="#000000" type="line" width="1.0"/>
          <y:Arrows source="none" target="delta"/>
          <y:BendStyle smoothed="true"/>
        </y:PolyLineEdge>
      </data>
    </edge>
    <edge id="e67" source="n136" target="n18">
      <data key="d10">
        <y:PolyLineEdge>
          <y:Path sx="0.0" sy="0.0" tx="-80.86121849313022" ty="1.7040831786480908">
            <y:Point x="34.66344969773621" y="244.62499999999994"/>
          </y:Path>
          <y:LineStyle color="#000000" type="line" width="1.0"/>
          <y:Arrows source="none" target="delta"/>
          <y:BendStyle smoothed="true"/>
        </y:PolyLineEdge>
      </data>
    </edge>
    <edge id="e68" source="n126" target="n125">
      <data key="d10">
        <y:PolyLineEdge>
          <y:Path sx="0.0" sy="0.0" tx="0.0" ty="0.0">
            <y:Point x="-145.85173784623862" y="589.0757820373904"/>
          </y:Path>
          <y:LineStyle color="#000000" type="line" width="1.0"/>
          <y:Arrows source="none" target="delta"/>
          <y:BendStyle smoothed="true"/>
        </y:PolyLineEdge>
      </data>
    </edge>
    <edge id="e69" source="n10" target="n0">
      <data key="d10">
        <y:PolyLineEdge>
          <y:Path sx="0.0" sy="0.0" tx="-19.635187605859656" ty="20.037525980692635"/>
          <y:LineStyle color="#000000" type="line" width="1.0"/>
          <y:Arrows source="none" target="standard"/>
          <y:BendStyle smoothed="false"/>
        </y:PolyLineEdge>
      </data>
    </edge>
    <edge id="e70" source="n51" target="n1">
      <data key="d10">
        <y:PolyLineEdge>
          <y:Path sx="0.0" sy="0.0" tx="37.7591698890933" ty="-9.0871597700135">
            <y:Point x="668.2558848625938" y="489.46694292909"/>
            <y:Point x="668.2558848625938" y="712.5"/>
          </y:Path>
          <y:LineStyle color="#000000" type="line" width="1.0"/>
          <y:Arrows source="none" target="delta"/>
          <y:BendStyle smoothed="true"/>
        </y:PolyLineEdge>
      </data>
    </edge>
    <edge id="e71" source="n51" target="n48">
      <data key="d10">
        <y:PolyLineEdge>
          <y:Path sx="0.0" sy="0.0" tx="0.0" ty="0.0">
            <y:Point x="798.3133452764703" y="489.46694292909"/>
          </y:Path>
          <y:LineStyle color="#000000" type="line" width="1.0"/>
          <y:Arrows source="none" target="delta"/>
          <y:BendStyle smoothed="true"/>
        </y:PolyLineEdge>
      </data>
    </edge>
  </graph>
  <data key="d7">
    <y:Resources/>
  </data>
</graphml>
```
