## Supplemental Data files for "Molecular Process Diagram: a precise, scalable and compact visualization of rule-based models": Visual_Barua_2013.vcml

```
<?xml version="1.0" encoding="UTF-8"?>
<!--This biomodel was generated in VCML Version Alpha_Version_7.1.0_build_5--><vcml xmlns="http://sourceforge.net/projects/vcell/vcml" Version="Alpha_Version_7.1.0_build_5"><BioModel Name="Visual_Barua_2013"><Annotation>cloned from 'Visual_Barua_2013' owned by user mblinov
</Annotation><Model Name="model"><Annotation>cloned from 'model' owned by user mblinov
</Annotation><ModelParameters><Parameter Name="BCATtot" Role="user defined" Unit="tbd">11000.0</Parameter><Parameter Name="APCtot" Role="user defined" Unit="tbd">31540.0</Parameter><Parameter Name="AXINtot" Role="user defined" Unit="tbd">3154.0</Parameter><Parameter Name="GSKtot" Role="user defined" Unit="tbd">31540.0</Parameter><Parameter Name="CK1atot" Role="user defined" Unit="tbd">31540.0</Parameter><Parameter Name="kf1_bap" Role="user defined" Unit="tbd">3.17E-6</Parameter><Parameter Name="kr1_bap" Role="user defined" Unit="tbd">0.273</Parameter><Parameter Name="kf2_bap" Role="user defined" Unit="tbd">3.17E-6</Parameter><Parameter Name="kr2_bap" Role="user defined" Unit="tbd">0.0015</Parameter><Parameter Name="kf_ba" Role="user defined" Unit="tbd">3.17E-6</Parameter><Parameter Name="kr_ba" Role="user defined" Unit="tbd">0.227</Parameter><Parameter Name="kf_apa" Role="user defined" Unit="tbd">3.17E-6</Parameter><Parameter Name="kr_apa" Role="user defined" Unit="tbd">0.1</Parameter><Parameter Name="kf_ga" Role="user defined" Unit="tbd">3.17E-6</Parameter><Parameter Name="kr_ga" Role="user defined" Unit="tbd">0.065</Parameter><Parameter Name="kf_ca" Role="user defined" Unit="tbd">3.17E-6</Parameter><Parameter Name="kr_ca" Role="user defined" Unit="tbd">0.1</Parameter><Parameter Name="kpb" Role="user defined" Unit="tbd">0.05</Parameter><Parameter Name="kmpb" Role="user defined" Unit="tbd">0.0012</Parameter><Parameter Name="kp" Role="user defined" Unit="tbd">0.05</Parameter><Parameter Name="kmp" Role="user defined" Unit="tbd">0.05</Parameter><Parameter Name="kdb1" Role="user defined" Unit="tbd">4.28E-5</Parameter><Parameter Name="kdb2" Role="user defined" Unit="tbd">0.00428</Parameter><Parameter Name="ksb" Role="user defined" Unit="tbd">4.0</Parameter><Parameter Name="chi" Role="user defined" Unit="tbd">3154000.0</Parameter></ModelParameters><Compound Name="bCat_s33s37U_s45U_ARM34_ARM59_ssl" /><Compound Name="APC_a15_a20U_s" /><Compound Name="AXIN_rgs_gid_b_e" /><Compound Name="GSK3b_a" /><Compound Name="CK1a_e" /><Compound Name="I" /><Feature Name="c0" KeyValue="143145854" /><LocalizedCompound Name="bCat" CompoundRef="bCat_s33s37U_s45U_ARM34_ARM59_ssl" Structure="c0" OverrideName="true" KeyValue="143145856"><SpeciesPattern><MolecularTypePattern Index="1"><MolecularType Name="bCat" /><ComponentPattern MolecularComponent="s33s37" ComponentStatePattern="U" BondType="-" /><ComponentPattern MolecularComponent="s45" ComponentStatePattern="U" BondType="-" /><ComponentPattern MolecularComponent="ARM34" BondType="-" /><ComponentPattern MolecularComponent="ARM59" BondType="-" /><ComponentPattern MolecularComponent="ss" ComponentStatePattern="l" BondType="-" /></MolecularTypePattern></SpeciesPattern></LocalizedCompound><LocalizedCompound Name="APC" CompoundRef="APC_a15_a20U_s" Structure="c0" OverrideName="true" KeyValue="143145857"><SpeciesPattern><MolecularTypePattern Index="1"><MolecularType Name="APC" /><ComponentPattern MolecularComponent="a15" BondType="-" /><ComponentPattern MolecularComponent="a20" ComponentStatePattern="U" BondType="-" /><ComponentPattern MolecularComponent="s" BondType="-" /></MolecularTypePattern></SpeciesPattern></LocalizedCompound><LocalizedCompound Name="AXIN" CompoundRef="AXIN_rgs_gid_b_e" Structure="c0" OverrideName="true" KeyValue="143145858"><SpeciesPattern><MolecularTypePattern Index="1"><MolecularType Name="AXIN" /><ComponentPattern MolecularComponent="rgs" BondType="-" /><ComponentPattern MolecularComponent="gid" BondType="-" /><ComponentPattern MolecularComponent="b" BondType="-" /><ComponentPattern MolecularComponent="e" BondType="-" /></MolecularTypePattern></SpeciesPattern></LocalizedCompound><LocalizedCompound Name="GSK3b_a" CompoundRef="GSK3b_a" Structure="c0" OverrideName="true" KeyValue="143145859"><SpeciesPattern><MolecularTypePattern Index="1"><MolecularType Name="GSK3b" /><ComponentPattern MolecularComponent="a" BondType="-" /></MolecularTypePattern></SpeciesPattern></LocalizedCompound><LocalizedCompound Name="CK1a_e" CompoundRef="CK1a_e" Structure="c0" OverrideName="true" KeyValue="143145860"><SpeciesPattern><MolecularTypePattern Index="1"><MolecularType Name="CK1a" /><ComponentPattern MolecularComponent="e" BondType="-" /></MolecularTypePattern></SpeciesPattern></LocalizedCompound><LocalizedCompound Name="I" CompoundRef="I" Structure="c0" OverrideName="true" KeyValue="143145861"><SpeciesPattern><MolecularTypePattern Index="1"><MolecularType Name="I" /></MolecularTypePattern></SpeciesPattern></LocalizedCompound><RbmModelContainer><MolecularTypeList><MolecularType Name="AXIN" AnchorAll="true"><MolecularComponent Name="rgs" Index="1" /><MolecularComponent Name="gid" Index="2" /><MolecularComponent Name="b" Index="3" /><MolecularComponent Name="e" Index="4" /></MolecularType><MolecularType Name="GSK3b" AnchorAll="true"><MolecularComponent Name="a" Index="1" /></MolecularType><MolecularType Name="APC" AnchorAll="true"><MolecularComponent Name="a15" Index="1" /><MolecularComponent Name="a20" Index="2"><AllowableState Name="U" /><AllowableState Name="P" /></MolecularComponent><MolecularComponent Name="s" Index="3" /></MolecularType><MolecularType Name="bCat" AnchorAll="true"><MolecularComponent Name="s33s37" Index="1"><AllowableState Name="U" /><AllowableState Name="P" /></MolecularComponent><MolecularComponent Name="s45" Index="2"><AllowableState Name="U" /><AllowableState Name="P" /></MolecularComponent><MolecularComponent Name="ARM34" Index="3" /><MolecularComponent Name="ARM59" Index="4" /><MolecularComponent Name="ss" Index="5"><AllowableState Name="l" /><AllowableState Name="d" /></MolecularComponent></MolecularType><MolecularType Name="CK1a" AnchorAll="true"><MolecularComponent Name="e" Index="1" /></MolecularType><MolecularType Name="dead" AnchorAll="true" /><MolecularType Name="I" AnchorAll="true" /></MolecularTypeList><RbmObservableList><Observable Name="bcat_tot" ObservableType="Molecules" Sequence="Multimolecular" LengthEqual="2" LengthGreater="1" Structure="c0"><SpeciesPattern><MolecularTypePattern Index="1"><MolecularType Name="bCat" /><ComponentPattern MolecularComponent="s33s37" Any="true" BondType="?" /><ComponentPattern MolecularComponent="s45" Any="true" BondType="?" /><ComponentPattern MolecularComponent="ARM34" BondType="?" /><ComponentPattern MolecularComponent="ARM59" BondType="?" /><ComponentPattern MolecularComponent="ss" ComponentStatePattern="l" BondType="-" /></MolecularTypePattern></SpeciesPattern></Observable><Observable Name="bCat_pS45" ObservableType="Molecules" Sequence="Multimolecular" LengthEqual="2" LengthGreater="1" Structure="c0"><SpeciesPattern><MolecularTypePattern Index="1"><MolecularType Name="bCat" /><ComponentPattern MolecularComponent="s33s37" Any="true" BondType="?" /><ComponentPattern MolecularComponent="s45" ComponentStatePattern="P" BondType="-" /><ComponentPattern MolecularComponent="ARM34" BondType="?" /><ComponentPattern MolecularComponent="ARM59" BondType="?" /><ComponentPattern MolecularComponent="ss" ComponentStatePattern="l" BondType="-" /></MolecularTypePattern></SpeciesPattern></Observable><Observable Name="bCat_pS33S37" ObservableType="Molecules" Sequence="Multimolecular" LengthEqual="2" LengthGreater="1" Structure="c0"><SpeciesPattern><MolecularTypePattern Index="1"><MolecularType Name="bCat" /><ComponentPattern MolecularComponent="s33s37" ComponentStatePattern="P" BondType="-" /><ComponentPattern MolecularComponent="s45" Any="true" BondType="?" /><ComponentPattern MolecularComponent="ARM34" BondType="?" /><ComponentPattern MolecularComponent="ARM59" BondType="?" /><ComponentPattern MolecularComponent="ss" ComponentStatePattern="l" BondType="-" /></MolecularTypePattern></SpeciesPattern></Observable><Observable Name="APC_p20a" ObservableType="Molecules" Sequence="Multimolecular" LengthEqual="2" LengthGreater="1" Structure="c0"><SpeciesPattern><MolecularTypePattern Index="1"><MolecularType Name="APC" /><ComponentPattern MolecularComponent="a15" BondType="?" /><ComponentPattern MolecularComponent="a20" ComponentStatePattern="P" BondType="?" /><ComponentPattern MolecularComponent="s" BondType="?" /></MolecularTypePattern></SpeciesPattern></Observable><Observable Name="BCat_Axin" ObservableType="Species" Sequence="Multimolecular" LengthEqual="2" LengthGreater="1" Structure="c0"><SpeciesPattern><MolecularTypePattern Index="1"><MolecularType Name="bCat" /><ComponentPattern MolecularComponent="s33s37" Any="true" BondType="?" /><ComponentPattern MolecularComponent="s45" Any="true" BondType="?" /><ComponentPattern MolecularComponent="ARM34" BondType="1"><Bond MolecularTypePattern="AXIN" ComponentPattern="b" /></ComponentPattern><ComponentPattern MolecularComponent="ARM59" BondType="?" /><ComponentPattern MolecularComponent="ss" ComponentStatePattern="l" BondType="-" /></MolecularTypePattern><MolecularTypePattern Index="2"><MolecularType Name="AXIN" /><ComponentPattern MolecularComponent="rgs" BondType="?" /><ComponentPattern MolecularComponent="gid" BondType="?" /><ComponentPattern MolecularComponent="b" BondType="1"><Bond MolecularTypePattern="bCat" ComponentPattern="ARM34" /></ComponentPattern><ComponentPattern MolecularComponent="e" BondType="?" /></MolecularTypePattern></SpeciesPattern></Observable></RbmObservableList><ReactionRuleList><ReactionRule Name="r0" Structure="c0" ReactionRuleLabel="r0" ReactionRuleReversible="true"><ReactantPatternsList><ReactantPattern Structure="c0"><SpeciesPattern><MolecularTypePattern Index="1"><MolecularType Name="bCat" /><ComponentPattern MolecularComponent="s33s37" Any="true" BondType="?" /><ComponentPattern MolecularComponent="s45" Any="true" BondType="?" /><ComponentPattern MolecularComponent="ARM34" BondType="?" /><ComponentPattern MolecularComponent="ARM59" BondType="-" /><ComponentPattern MolecularComponent="ss" ComponentStatePattern="l" BondType="-" /></MolecularTypePattern></SpeciesPattern></ReactantPattern><ReactantPattern Structure="c0"><SpeciesPattern><MolecularTypePattern Index="1"><MolecularType Name="APC" /><ComponentPattern MolecularComponent="a15" BondType="-" /><ComponentPattern MolecularComponent="a20" Any="true" BondType="?" /><ComponentPattern MolecularComponent="s" BondType="?" /></MolecularTypePattern></SpeciesPattern></ReactantPattern></ReactantPatternsList><ProductPatternsList><ProductPattern Structure="c0"><SpeciesPattern><MolecularTypePattern Index="1"><MolecularType Name="bCat" /><ComponentPattern MolecularComponent="s33s37" Any="true" BondType="?" /><ComponentPattern MolecularComponent="s45" Any="true" BondType="?" /><ComponentPattern MolecularComponent="ARM34" BondType="?" /><ComponentPattern MolecularComponent="ARM59" BondType="1"><Bond MolecularTypePattern="APC" ComponentPattern="a15" /></ComponentPattern><ComponentPattern MolecularComponent="ss" ComponentStatePattern="l" BondType="-" /></MolecularTypePattern><MolecularTypePattern Index="2"><MolecularType Name="APC" /><ComponentPattern MolecularComponent="a15" BondType="1"><Bond MolecularTypePattern="bCat" ComponentPattern="ARM59" /></ComponentPattern><ComponentPattern MolecularComponent="a20" Any="true" BondType="?" /><ComponentPattern MolecularComponent="s" BondType="?" /></MolecularTypePattern></SpeciesPattern></ProductPattern></ProductPatternsList><Kinetics KineticsType="MassAction"><Parameter Name="ruleRate" Role="RuleRate" Unit="molecules.um-3.s-1" /><Parameter Name="Kf" Role="MassActionKf" Unit="um3.s-1.molecules-1">(10.0 * kf1_bap)</Parameter><Parameter Name="Kr" Role="MassActionKr" Unit="s-1">kr1_bap</Parameter></Kinetics></ReactionRule><ReactionRule Name="r1" Structure="c0" ReactionRuleLabel="r1" ReactionRuleReversible="true"><ReactantPatternsList><ReactantPattern Structure="c0"><SpeciesPattern><MolecularTypePattern Index="1"><MolecularType Name="bCat" /><ComponentPattern MolecularComponent="s33s37" Any="true" BondType="?" /><ComponentPattern MolecularComponent="s45" Any="true" BondType="?" /><ComponentPattern MolecularComponent="ARM34" BondType="1"><Bond MolecularTypePattern="AXIN" ComponentPattern="b" /></ComponentPattern><ComponentPattern MolecularComponent="ARM59" BondType="-" /><ComponentPattern MolecularComponent="ss" ComponentStatePattern="l" BondType="-" /></MolecularTypePattern><MolecularTypePattern Index="2"><MolecularType Name="AXIN" /><ComponentPattern MolecularComponent="rgs" BondType="2"><Bond MolecularTypePattern="APC" ComponentPattern="s" /></ComponentPattern><ComponentPattern MolecularComponent="gid" BondType="?" /><ComponentPattern MolecularComponent="b" BondType="1"><Bond MolecularTypePattern="bCat" ComponentPattern="ARM34" /></ComponentPattern><ComponentPattern MolecularComponent="e" BondType="?" /></MolecularTypePattern><MolecularTypePattern Index="3"><MolecularType Name="APC" /><ComponentPattern MolecularComponent="a15" BondType="-" /><ComponentPattern MolecularComponent="a20" Any="true" BondType="?" /><ComponentPattern MolecularComponent="s" BondType="2"><Bond MolecularTypePattern="AXIN" ComponentPattern="rgs" /></ComponentPattern></MolecularTypePattern></SpeciesPattern></ReactantPattern></ReactantPatternsList><ProductPatternsList><ProductPattern Structure="c0"><SpeciesPattern><MolecularTypePattern Index="1"><MolecularType Name="bCat" /><ComponentPattern MolecularComponent="s33s37" Any="true" BondType="?" /><ComponentPattern MolecularComponent="s45" Any="true" BondType="?" /><ComponentPattern MolecularComponent="ARM34" BondType="1"><Bond MolecularTypePattern="AXIN" ComponentPattern="b" /></ComponentPattern><ComponentPattern MolecularComponent="ARM59" BondType="3"><Bond MolecularTypePattern="APC" ComponentPattern="a15" /></ComponentPattern><ComponentPattern MolecularComponent="ss" ComponentStatePattern="l" BondType="-" /></MolecularTypePattern><MolecularTypePattern Index="2"><MolecularType Name="AXIN" /><ComponentPattern MolecularComponent="rgs" BondType="2"><Bond MolecularTypePattern="APC" ComponentPattern="s" /></ComponentPattern><ComponentPattern MolecularComponent="gid" BondType="?" /><ComponentPattern MolecularComponent="b" BondType="1"><Bond MolecularTypePattern="bCat" ComponentPattern="ARM34" /></ComponentPattern><ComponentPattern MolecularComponent="e" BondType="?" /></MolecularTypePattern><MolecularTypePattern Index="3"><MolecularType Name="APC" /><ComponentPattern MolecularComponent="a15" BondType="3"><Bond MolecularTypePattern="bCat" ComponentPattern="ARM59" /></ComponentPattern><ComponentPattern MolecularComponent="a20" Any="true" BondType="?" /><ComponentPattern MolecularComponent="s" BondType="2"><Bond MolecularTypePattern="AXIN" ComponentPattern="rgs" /></ComponentPattern></MolecularTypePattern></SpeciesPattern></ProductPattern></ProductPatternsList><Kinetics KineticsType="MassAction"><Parameter Name="ruleRate" Role="RuleRate" Unit="molecules.um-3.s-1" /><Parameter Name="Kf" Role="MassActionKf" Unit="s-1">(chi * kf1_bap)</Parameter><Parameter Name="Kr" Role="MassActionKr" Unit="s-1">kr1_bap</Parameter></Kinetics></ReactionRule><ReactionRule Name="r2" Structure="c0" ReactionRuleLabel="r2" ReactionRuleReversible="true"><ReactantPatternsList><ReactantPattern Structure="c0"><SpeciesPattern><MolecularTypePattern Index="1"><MolecularType Name="bCat" /><ComponentPattern MolecularComponent="s33s37" Any="true" BondType="?" /><ComponentPattern MolecularComponent="s45" Any="true" BondType="?" /><ComponentPattern MolecularComponent="ARM34" BondType="1"><Bond MolecularTypePattern="APC" ComponentPattern="a20" /></ComponentPattern><ComponentPattern MolecularComponent="ARM59" BondType="-" /><ComponentPattern MolecularComponent="ss" Any="true" BondType="?" /></MolecularTypePattern><MolecularTypePattern Index="2"><MolecularType Name="APC" /><ComponentPattern MolecularComponent="a15" BondType="-" /><ComponentPattern MolecularComponent="a20" ComponentStatePattern="P" BondType="1"><Bond MolecularTypePattern="bCat" ComponentPattern="ARM34" /></ComponentPattern><ComponentPattern MolecularComponent="s" BondType="?" /></MolecularTypePattern></SpeciesPattern></ReactantPattern></ReactantPatternsList><ProductPatternsList><ProductPattern Structure="c0"><SpeciesPattern><MolecularTypePattern Index="1"><MolecularType Name="bCat" /><ComponentPattern MolecularComponent="s33s37" Any="true" BondType="?" /><ComponentPattern MolecularComponent="s45" Any="true" BondType="?" /><ComponentPattern MolecularComponent="ARM34" BondType="1"><Bond MolecularTypePattern="APC" ComponentPattern="a20" /></ComponentPattern><ComponentPattern MolecularComponent="ARM59" BondType="2"><Bond MolecularTypePattern="APC" ComponentPattern="a15" /></ComponentPattern><ComponentPattern MolecularComponent="ss" Any="true" BondType="?" /></MolecularTypePattern><MolecularTypePattern Index="2"><MolecularType Name="APC" /><ComponentPattern MolecularComponent="a15" BondType="2"><Bond MolecularTypePattern="bCat" ComponentPattern="ARM59" /></ComponentPattern><ComponentPattern MolecularComponent="a20" ComponentStatePattern="P" BondType="1"><Bond MolecularTypePattern="bCat" ComponentPattern="ARM34" /></ComponentPattern><ComponentPattern MolecularComponent="s" BondType="?" /></MolecularTypePattern></SpeciesPattern></ProductPattern></ProductPatternsList><Kinetics KineticsType="MassAction"><Parameter Name="ruleRate" Role="RuleRate" Unit="molecules.um-3.s-1" /><Parameter Name="Kf" Role="MassActionKf" Unit="s-1">(chi * kf1_bap)</Parameter><Parameter Name="Kr" Role="MassActionKr" Unit="s-1">kr1_bap</Parameter></Kinetics></ReactionRule><ReactionRule Name="r3" Structure="c0" ReactionRuleLabel="r3" ReactionRuleReversible="true"><ReactantPatternsList><ReactantPattern Structure="c0"><SpeciesPattern><MolecularTypePattern Index="1"><MolecularType Name="bCat" /><ComponentPattern MolecularComponent="s33s37" Any="true" BondType="?" /><ComponentPattern MolecularComponent="s45" Any="true" BondType="?" /><ComponentPattern MolecularComponent="ARM34" BondType="-" /><ComponentPattern MolecularComponent="ARM59" BondType="?" /><ComponentPattern MolecularComponent="ss" ComponentStatePattern="l" BondType="-" /></MolecularTypePattern></SpeciesPattern></ReactantPattern><ReactantPattern Structure="c0"><SpeciesPattern><MolecularTypePattern Index="1"><MolecularType Name="APC" /><ComponentPattern MolecularComponent="a15" BondType="?" /><ComponentPattern MolecularComponent="a20" ComponentStatePattern="P" BondType="-" /><ComponentPattern MolecularComponent="s" BondType="?" /></MolecularTypePattern></SpeciesPattern></ReactantPattern></ReactantPatternsList><ProductPatternsList><ProductPattern Structure="c0"><SpeciesPattern><MolecularTypePattern Index="1"><MolecularType Name="bCat" /><ComponentPattern MolecularComponent="s33s37" Any="true" BondType="?" /><ComponentPattern MolecularComponent="s45" Any="true" BondType="?" /><ComponentPattern MolecularComponent="ARM34" BondType="1"><Bond MolecularTypePattern="APC" ComponentPattern="a20" /></ComponentPattern><ComponentPattern MolecularComponent="ARM59" BondType="?" /><ComponentPattern MolecularComponent="ss" ComponentStatePattern="l" BondType="-" /></MolecularTypePattern><MolecularTypePattern Index="2"><MolecularType Name="APC" /><ComponentPattern MolecularComponent="a15" BondType="?" /><ComponentPattern MolecularComponent="a20" ComponentStatePattern="P" BondType="1"><Bond MolecularTypePattern="bCat" ComponentPattern="ARM34" /></ComponentPattern><ComponentPattern MolecularComponent="s" BondType="?" /></MolecularTypePattern></SpeciesPattern></ProductPattern></ProductPatternsList><Kinetics KineticsType="MassAction"><Parameter Name="ruleRate" Role="RuleRate" Unit="molecules.um-3.s-1" /><Parameter Name="Kf" Role="MassActionKf" Unit="um3.s-1.molecules-1">(10.0 * kf2_bap)</Parameter><Parameter Name="Kr" Role="MassActionKr" Unit="s-1">kr2_bap</Parameter></Kinetics></ReactionRule><ReactionRule Name="r4" Structure="c0" ReactionRuleLabel="r4" ReactionRuleReversible="true"><ReactantPatternsList><ReactantPattern Structure="c0"><SpeciesPattern><MolecularTypePattern Index="1"><MolecularType Name="bCat" /><ComponentPattern MolecularComponent="s33s37" Any="true" BondType="?" /><ComponentPattern MolecularComponent="s45" Any="true" BondType="?" /><ComponentPattern MolecularComponent="ARM34" BondType="-" /><ComponentPattern MolecularComponent="ARM59" BondType="1"><Bond MolecularTypePattern="APC" ComponentPattern="a15" /></ComponentPattern><ComponentPattern MolecularComponent="ss" Any="true" BondType="?" /></MolecularTypePattern><MolecularTypePattern Index="2"><MolecularType Name="APC" /><ComponentPattern MolecularComponent="a15" BondType="1"><Bond MolecularTypePattern="bCat" ComponentPattern="ARM59" /></ComponentPattern><ComponentPattern MolecularComponent="a20" ComponentStatePattern="P" BondType="-" /><ComponentPattern MolecularComponent="s" BondType="?" /></MolecularTypePattern></SpeciesPattern></ReactantPattern></ReactantPatternsList><ProductPatternsList><ProductPattern Structure="c0"><SpeciesPattern><MolecularTypePattern Index="1"><MolecularType Name="bCat" /><ComponentPattern MolecularComponent="s33s37" Any="true" BondType="?" /><ComponentPattern MolecularComponent="s45" Any="true" BondType="?" /><ComponentPattern MolecularComponent="ARM34" BondType="2"><Bond MolecularTypePattern="APC" ComponentPattern="a20" /></ComponentPattern><ComponentPattern MolecularComponent="ARM59" BondType="1"><Bond MolecularTypePattern="APC" ComponentPattern="a15" /></ComponentPattern><ComponentPattern MolecularComponent="ss" Any="true" BondType="?" /></MolecularTypePattern><MolecularTypePattern Index="2"><MolecularType Name="APC" /><ComponentPattern MolecularComponent="a15" BondType="1"><Bond MolecularTypePattern="bCat" ComponentPattern="ARM59" /></ComponentPattern><ComponentPattern MolecularComponent="a20" ComponentStatePattern="P" BondType="2"><Bond MolecularTypePattern="bCat" ComponentPattern="ARM34" /></ComponentPattern><ComponentPattern MolecularComponent="s" BondType="?" /></MolecularTypePattern></SpeciesPattern></ProductPattern></ProductPatternsList><Kinetics KineticsType="MassAction"><Parameter Name="ruleRate" Role="RuleRate" Unit="molecules.um-3.s-1" /><Parameter Name="Kf" Role="MassActionKf" Unit="s-1">(chi * kf2_bap)</Parameter><Parameter Name="Kr" Role="MassActionKr" Unit="s-1">kr2_bap</Parameter></Kinetics></ReactionRule><ReactionRule Name="r5" Structure="c0" ReactionRuleLabel="r5" ReactionRuleReversible="true"><ReactantPatternsList><ReactantPattern Structure="c0"><SpeciesPattern><MolecularTypePattern Index="1"><MolecularType Name="bCat" /><ComponentPattern MolecularComponent="s33s37" Any="true" BondType="?" /><ComponentPattern MolecularComponent="s45" Any="true" BondType="?" /><ComponentPattern MolecularComponent="ARM34" BondType="-" /><ComponentPattern MolecularComponent="ARM59" BondType="?" /><ComponentPattern MolecularComponent="ss" ComponentStatePattern="l" BondType="-" /></MolecularTypePattern></SpeciesPattern></ReactantPattern><ReactantPattern Structure="c0"><SpeciesPattern><MolecularTypePattern Index="1"><MolecularType Name="AXIN" /><ComponentPattern MolecularComponent="rgs" BondType="?" /><ComponentPattern MolecularComponent="gid" BondType="?" /><ComponentPattern MolecularComponent="b" BondType="-" /><ComponentPattern MolecularComponent="e" BondType="?" /></MolecularTypePattern></SpeciesPattern></ReactantPattern></ReactantPatternsList><ProductPatternsList><ProductPattern Structure="c0"><SpeciesPattern><MolecularTypePattern Index="1"><MolecularType Name="bCat" /><ComponentPattern MolecularComponent="s33s37" Any="true" BondType="?" /><ComponentPattern MolecularComponent="s45" Any="true" BondType="?" /><ComponentPattern MolecularComponent="ARM34" BondType="1"><Bond MolecularTypePattern="AXIN" ComponentPattern="b" /></ComponentPattern><ComponentPattern MolecularComponent="ARM59" BondType="?" /><ComponentPattern MolecularComponent="ss" ComponentStatePattern="l" BondType="-" /></MolecularTypePattern><MolecularTypePattern Index="2"><MolecularType Name="AXIN" /><ComponentPattern MolecularComponent="rgs" BondType="?" /><ComponentPattern MolecularComponent="gid" BondType="?" /><ComponentPattern MolecularComponent="b" BondType="1"><Bond MolecularTypePattern="bCat" ComponentPattern="ARM34" /></ComponentPattern><ComponentPattern MolecularComponent="e" BondType="?" /></MolecularTypePattern></SpeciesPattern></ProductPattern></ProductPatternsList><Kinetics KineticsType="MassAction"><Parameter Name="ruleRate" Role="RuleRate" Unit="molecules.um-3.s-1" /><Parameter Name="Kf" Role="MassActionKf" Unit="um3.s-1.molecules-1">(10.0 * kf_ba)</Parameter><Parameter Name="Kr" Role="MassActionKr" Unit="s-1">kr_ba</Parameter></Kinetics></ReactionRule><ReactionRule Name="r6" Structure="c0" ReactionRuleLabel="r6" ReactionRuleReversible="true"><ReactantPatternsList><ReactantPattern Structure="c0"><SpeciesPattern><MolecularTypePattern Index="1"><MolecularType Name="bCat" /><ComponentPattern MolecularComponent="s33s37" Any="true" BondType="?" /><ComponentPattern MolecularComponent="s45" Any="true" BondType="?" /><ComponentPattern MolecularComponent="ARM34" BondType="-" /><ComponentPattern MolecularComponent="ARM59" BondType="1"><Bond MolecularTypePattern="APC" ComponentPattern="a15" /></ComponentPattern><ComponentPattern MolecularComponent="ss" ComponentStatePattern="l" BondType="-" /></MolecularTypePattern><MolecularTypePattern Index="2"><MolecularType Name="AXIN" /><ComponentPattern MolecularComponent="rgs" BondType="2"><Bond MolecularTypePattern="APC" ComponentPattern="s" /></ComponentPattern><ComponentPattern MolecularComponent="gid" BondType="?" /><ComponentPattern MolecularComponent="b" BondType="-" /><ComponentPattern MolecularComponent="e" BondType="?" /></MolecularTypePattern><MolecularTypePattern Index="3"><MolecularType Name="APC" /><ComponentPattern MolecularComponent="a15" BondType="1"><Bond MolecularTypePattern="bCat" ComponentPattern="ARM59" /></ComponentPattern><ComponentPattern MolecularComponent="a20" Any="true" BondType="?" /><ComponentPattern MolecularComponent="s" BondType="2"><Bond MolecularTypePattern="AXIN" ComponentPattern="rgs" /></ComponentPattern></MolecularTypePattern></SpeciesPattern></ReactantPattern></ReactantPatternsList><ProductPatternsList><ProductPattern Structure="c0"><SpeciesPattern><MolecularTypePattern Index="1"><MolecularType Name="bCat" /><ComponentPattern MolecularComponent="s33s37" Any="true" BondType="?" /><ComponentPattern MolecularComponent="s45" Any="true" BondType="?" /><ComponentPattern MolecularComponent="ARM34" BondType="3"><Bond MolecularTypePattern="AXIN" ComponentPattern="b" /></ComponentPattern><ComponentPattern MolecularComponent="ARM59" BondType="1"><Bond MolecularTypePattern="APC" ComponentPattern="a15" /></ComponentPattern><ComponentPattern MolecularComponent="ss" ComponentStatePattern="l" BondType="-" /></MolecularTypePattern><MolecularTypePattern Index="2"><MolecularType Name="AXIN" /><ComponentPattern MolecularComponent="rgs" BondType="2"><Bond MolecularTypePattern="APC" ComponentPattern="s" /></ComponentPattern><ComponentPattern MolecularComponent="gid" BondType="?" /><ComponentPattern MolecularComponent="b" BondType="3"><Bond MolecularTypePattern="bCat" ComponentPattern="ARM34" /></ComponentPattern><ComponentPattern MolecularComponent="e" BondType="?" /></MolecularTypePattern><MolecularTypePattern Index="3"><MolecularType Name="APC" /><ComponentPattern MolecularComponent="a15" BondType="1"><Bond MolecularTypePattern="bCat" ComponentPattern="ARM59" /></ComponentPattern><ComponentPattern MolecularComponent="a20" Any="true" BondType="?" /><ComponentPattern MolecularComponent="s" BondType="2"><Bond MolecularTypePattern="AXIN" ComponentPattern="rgs" /></ComponentPattern></MolecularTypePattern></SpeciesPattern></ProductPattern></ProductPatternsList><Kinetics KineticsType="MassAction"><Parameter Name="ruleRate" Role="RuleRate" Unit="molecules.um-3.s-1" /><Parameter Name="Kf" Role="MassActionKf" Unit="s-1">(chi * kf_ba)</Parameter><Parameter Name="Kr" Role="MassActionKr" Unit="s-1">kr_ba</Parameter></Kinetics></ReactionRule><ReactionRule Name="r7" Structure="c0" ReactionRuleLabel="r7" ReactionRuleReversible="true"><ReactantPatternsList><ReactantPattern Structure="c0"><SpeciesPattern><MolecularTypePattern Index="1"><MolecularType Name="APC" /><ComponentPattern MolecularComponent="a15" BondType="?" /><ComponentPattern MolecularComponent="a20" ComponentStatePattern="U" BondType="-" /><ComponentPattern MolecularComponent="s" BondType="-" /></MolecularTypePattern></SpeciesPattern></ReactantPattern><ReactantPattern Structure="c0"><SpeciesPattern><MolecularTypePattern Index="1"><MolecularType Name="AXIN" /><ComponentPattern MolecularComponent="rgs" BondType="-" /><ComponentPattern MolecularComponent="gid" BondType="?" /><ComponentPattern MolecularComponent="b" BondType="?" /><ComponentPattern MolecularComponent="e" BondType="?" /></MolecularTypePattern></SpeciesPattern></ReactantPattern></ReactantPatternsList><ProductPatternsList><ProductPattern Structure="c0"><SpeciesPattern><MolecularTypePattern Index="1"><MolecularType Name="APC" /><ComponentPattern MolecularComponent="a15" BondType="?" /><ComponentPattern MolecularComponent="a20" ComponentStatePattern="U" BondType="-" /><ComponentPattern MolecularComponent="s" BondType="1"><Bond MolecularTypePattern="AXIN" ComponentPattern="rgs" /></ComponentPattern></MolecularTypePattern><MolecularTypePattern Index="2"><MolecularType Name="AXIN" /><ComponentPattern MolecularComponent="rgs" BondType="1"><Bond MolecularTypePattern="APC" ComponentPattern="s" /></ComponentPattern><ComponentPattern MolecularComponent="gid" BondType="?" /><ComponentPattern MolecularComponent="b" BondType="?" /><ComponentPattern MolecularComponent="e" BondType="?" /></MolecularTypePattern></SpeciesPattern></ProductPattern></ProductPatternsList><Kinetics KineticsType="MassAction"><Parameter Name="ruleRate" Role="RuleRate" Unit="molecules.um-3.s-1" /><Parameter Name="Kf" Role="MassActionKf" Unit="um3.s-1.molecules-1">(10.0 * kf_apa)</Parameter><Parameter Name="Kr" Role="MassActionKr" Unit="s-1">kr_apa</Parameter></Kinetics></ReactionRule><ReactionRule Name="r8" Structure="c0" ReactionRuleLabel="r8" ReactionRuleReversible="true"><ReactantPatternsList><ReactantPattern Structure="c0"><SpeciesPattern><MolecularTypePattern Index="1"><MolecularType Name="APC" /><ComponentPattern MolecularComponent="a15" BondType="?" /><ComponentPattern MolecularComponent="a20" ComponentStatePattern="P" BondType="-" /><ComponentPattern MolecularComponent="s" BondType="-" /></MolecularTypePattern></SpeciesPattern></ReactantPattern><ReactantPattern Structure="c0"><SpeciesPattern><MolecularTypePattern Index="1"><MolecularType Name="AXIN" /><ComponentPattern MolecularComponent="rgs" BondType="-" /><ComponentPattern MolecularComponent="gid" BondType="?" /><ComponentPattern MolecularComponent="b" BondType="?" /><ComponentPattern MolecularComponent="e" BondType="?" /></MolecularTypePattern></SpeciesPattern></ReactantPattern></ReactantPatternsList><ProductPatternsList><ProductPattern Structure="c0"><SpeciesPattern><MolecularTypePattern Index="1"><MolecularType Name="APC" /><ComponentPattern MolecularComponent="a15" BondType="?" /><ComponentPattern MolecularComponent="a20" ComponentStatePattern="P" BondType="-" /><ComponentPattern MolecularComponent="s" BondType="1"><Bond MolecularTypePattern="AXIN" ComponentPattern="rgs" /></ComponentPattern></MolecularTypePattern><MolecularTypePattern Index="2"><MolecularType Name="AXIN" /><ComponentPattern MolecularComponent="rgs" BondType="1"><Bond MolecularTypePattern="APC" ComponentPattern="s" /></ComponentPattern><ComponentPattern MolecularComponent="gid" BondType="?" /><ComponentPattern MolecularComponent="b" BondType="?" /><ComponentPattern MolecularComponent="e" BondType="?" /></MolecularTypePattern></SpeciesPattern></ProductPattern></ProductPatternsList><Kinetics KineticsType="MassAction"><Parameter Name="ruleRate" Role="RuleRate" Unit="molecules.um-3.s-1" /><Parameter Name="Kf" Role="MassActionKf" Unit="um3.s-1.molecules-1">(10.0 * kf_apa)</Parameter><Parameter Name="Kr" Role="MassActionKr" Unit="s-1">kr_apa</Parameter></Kinetics></ReactionRule><ReactionRule Name="r9" Structure="c0" ReactionRuleLabel="r9" ReactionRuleReversible="true"><ReactantPatternsList><ReactantPattern Structure="c0"><SpeciesPattern><MolecularTypePattern Index="1"><MolecularType Name="APC" /><ComponentPattern MolecularComponent="a15" BondType="?" /><ComponentPattern MolecularComponent="a20" ComponentStatePattern="P" BondType="+" /><ComponentPattern MolecularComponent="s" BondType="-" /></MolecularTypePattern></SpeciesPattern></ReactantPattern><ReactantPattern Structure="c0"><SpeciesPattern><MolecularTypePattern Index="1"><MolecularType Name="AXIN" /><ComponentPattern MolecularComponent="rgs" BondType="-" /><ComponentPattern MolecularComponent="gid" BondType="?" /><ComponentPattern MolecularComponent="b" BondType="?" /><ComponentPattern MolecularComponent="e" BondType="?" /></MolecularTypePattern></SpeciesPattern></ReactantPattern></ReactantPatternsList><ProductPatternsList><ProductPattern Structure="c0"><SpeciesPattern><MolecularTypePattern Index="1"><MolecularType Name="APC" /><ComponentPattern MolecularComponent="a15" BondType="?" /><ComponentPattern MolecularComponent="a20" ComponentStatePattern="P" BondType="+" /><ComponentPattern MolecularComponent="s" BondType="1"><Bond MolecularTypePattern="AXIN" ComponentPattern="rgs" /></ComponentPattern></MolecularTypePattern><MolecularTypePattern Index="2"><MolecularType Name="AXIN" /><ComponentPattern MolecularComponent="rgs" BondType="1"><Bond MolecularTypePattern="APC" ComponentPattern="s" /></ComponentPattern><ComponentPattern MolecularComponent="gid" BondType="?" /><ComponentPattern MolecularComponent="b" BondType="?" /><ComponentPattern MolecularComponent="e" BondType="?" /></MolecularTypePattern></SpeciesPattern></ProductPattern></ProductPatternsList><Kinetics KineticsType="MassAction"><Parameter Name="ruleRate" Role="RuleRate" Unit="molecules.um-3.s-1" /><Parameter Name="Kf" Role="MassActionKf" Unit="um3.s-1.molecules-1">(10.0 * kf_apa)</Parameter><Parameter Name="Kr" Role="MassActionKr" Unit="s-1">kr_apa</Parameter></Kinetics></ReactionRule><ReactionRule Name="r10" Structure="c0" ReactionRuleLabel="r10" ReactionRuleReversible="true"><ReactantPatternsList><ReactantPattern Structure="c0"><SpeciesPattern><MolecularTypePattern Index="1"><MolecularType Name="APC" /><ComponentPattern MolecularComponent="a15" BondType="1"><Bond MolecularTypePattern="bCat" ComponentPattern="ARM59" /></ComponentPattern><ComponentPattern MolecularComponent="a20" ComponentStatePattern="U" BondType="-" /><ComponentPattern MolecularComponent="s" BondType="-" /></MolecularTypePattern><MolecularTypePattern Index="2"><MolecularType Name="bCat" /><ComponentPattern MolecularComponent="s33s37" Any="true" BondType="?" /><ComponentPattern MolecularComponent="s45" Any="true" BondType="?" /><ComponentPattern MolecularComponent="ARM34" BondType="2"><Bond MolecularTypePattern="AXIN" ComponentPattern="b" /></ComponentPattern><ComponentPattern MolecularComponent="ARM59" BondType="1"><Bond MolecularTypePattern="APC" ComponentPattern="a15" /></ComponentPattern><ComponentPattern MolecularComponent="ss" ComponentStatePattern="l" BondType="-" /></MolecularTypePattern><MolecularTypePattern Index="3"><MolecularType Name="AXIN" /><ComponentPattern MolecularComponent="rgs" BondType="-" /><ComponentPattern MolecularComponent="gid" BondType="?" /><ComponentPattern MolecularComponent="b" BondType="2"><Bond MolecularTypePattern="bCat" ComponentPattern="ARM34" /></ComponentPattern><ComponentPattern MolecularComponent="e" BondType="?" /></MolecularTypePattern></SpeciesPattern></ReactantPattern></ReactantPatternsList><ProductPatternsList><ProductPattern Structure="c0"><SpeciesPattern><MolecularTypePattern Index="1"><MolecularType Name="APC" /><ComponentPattern MolecularComponent="a15" BondType="1"><Bond MolecularTypePattern="bCat" ComponentPattern="ARM59" /></ComponentPattern><ComponentPattern MolecularComponent="a20" ComponentStatePattern="U" BondType="-" /><ComponentPattern MolecularComponent="s" BondType="3"><Bond MolecularTypePattern="AXIN" ComponentPattern="rgs" /></ComponentPattern></MolecularTypePattern><MolecularTypePattern Index="2"><MolecularType Name="bCat" /><ComponentPattern MolecularComponent="s33s37" Any="true" BondType="?" /><ComponentPattern MolecularComponent="s45" Any="true" BondType="?" /><ComponentPattern MolecularComponent="ARM34" BondType="2"><Bond MolecularTypePattern="AXIN" ComponentPattern="b" /></ComponentPattern><ComponentPattern MolecularComponent="ARM59" BondType="1"><Bond MolecularTypePattern="APC" ComponentPattern="a15" /></ComponentPattern><ComponentPattern MolecularComponent="ss" ComponentStatePattern="l" BondType="-" /></MolecularTypePattern><MolecularTypePattern Index="3"><MolecularType Name="AXIN" /><ComponentPattern MolecularComponent="rgs" BondType="3"><Bond MolecularTypePattern="APC" ComponentPattern="s" /></ComponentPattern><ComponentPattern MolecularComponent="gid" BondType="?" /><ComponentPattern MolecularComponent="b" BondType="2"><Bond MolecularTypePattern="bCat" ComponentPattern="ARM34" /></ComponentPattern><ComponentPattern MolecularComponent="e" BondType="?" /></MolecularTypePattern></SpeciesPattern></ProductPattern></ProductPatternsList><Kinetics KineticsType="MassAction"><Parameter Name="ruleRate" Role="RuleRate" Unit="molecules.um-3.s-1" /><Parameter Name="Kf" Role="MassActionKf" Unit="s-1">(chi * kf_apa)</Parameter><Parameter Name="Kr" Role="MassActionKr" Unit="s-1">kr_apa</Parameter></Kinetics></ReactionRule><ReactionRule Name="r11" Structure="c0" ReactionRuleLabel="r11" ReactionRuleReversible="true"><ReactantPatternsList><ReactantPattern Structure="c0"><SpeciesPattern><MolecularTypePattern Index="1"><MolecularType Name="APC" /><ComponentPattern MolecularComponent="a15" BondType="1"><Bond MolecularTypePattern="bCat" ComponentPattern="ARM59" /></ComponentPattern><ComponentPattern MolecularComponent="a20" ComponentStatePattern="P" BondType="-" /><ComponentPattern MolecularComponent="s" BondType="-" /></MolecularTypePattern><MolecularTypePattern Index="2"><MolecularType Name="bCat" /><ComponentPattern MolecularComponent="s33s37" Any="true" BondType="?" /><ComponentPattern MolecularComponent="s45" Any="true" BondType="?" /><ComponentPattern MolecularComponent="ARM34" BondType="2"><Bond MolecularTypePattern="AXIN" ComponentPattern="b" /></ComponentPattern><ComponentPattern MolecularComponent="ARM59" BondType="1"><Bond MolecularTypePattern="APC" ComponentPattern="a15" /></ComponentPattern><ComponentPattern MolecularComponent="ss" ComponentStatePattern="l" BondType="-" /></MolecularTypePattern><MolecularTypePattern Index="3"><MolecularType Name="AXIN" /><ComponentPattern MolecularComponent="rgs" BondType="-" /><ComponentPattern MolecularComponent="gid" BondType="?" /><ComponentPattern MolecularComponent="b" BondType="2"><Bond MolecularTypePattern="bCat" ComponentPattern="ARM34" /></ComponentPattern><ComponentPattern MolecularComponent="e" BondType="?" /></MolecularTypePattern></SpeciesPattern></ReactantPattern></ReactantPatternsList><ProductPatternsList><ProductPattern Structure="c0"><SpeciesPattern><MolecularTypePattern Index="1"><MolecularType Name="APC" /><ComponentPattern MolecularComponent="a15" BondType="1"><Bond MolecularTypePattern="bCat" ComponentPattern="ARM59" /></ComponentPattern><ComponentPattern MolecularComponent="a20" ComponentStatePattern="P" BondType="-" /><ComponentPattern MolecularComponent="s" BondType="3"><Bond MolecularTypePattern="AXIN" ComponentPattern="rgs" /></ComponentPattern></MolecularTypePattern><MolecularTypePattern Index="2"><MolecularType Name="bCat" /><ComponentPattern MolecularComponent="s33s37" Any="true" BondType="?" /><ComponentPattern MolecularComponent="s45" Any="true" BondType="?" /><ComponentPattern MolecularComponent="ARM34" BondType="2"><Bond MolecularTypePattern="AXIN" ComponentPattern="b" /></ComponentPattern><ComponentPattern MolecularComponent="ARM59" BondType="1"><Bond MolecularTypePattern="APC" ComponentPattern="a15" /></ComponentPattern><ComponentPattern MolecularComponent="ss" ComponentStatePattern="l" BondType="-" /></MolecularTypePattern><MolecularTypePattern Index="3"><MolecularType Name="AXIN" /><ComponentPattern MolecularComponent="rgs" BondType="3"><Bond MolecularTypePattern="APC" ComponentPattern="s" /></ComponentPattern><ComponentPattern MolecularComponent="gid" BondType="?" /><ComponentPattern MolecularComponent="b" BondType="2"><Bond MolecularTypePattern="bCat" ComponentPattern="ARM34" /></ComponentPattern><ComponentPattern MolecularComponent="e" BondType="?" /></MolecularTypePattern></SpeciesPattern></ProductPattern></ProductPatternsList><Kinetics KineticsType="MassAction"><Parameter Name="ruleRate" Role="RuleRate" Unit="molecules.um-3.s-1" /><Parameter Name="Kf" Role="MassActionKf" Unit="s-1">(chi * kf_apa)</Parameter><Parameter Name="Kr" Role="MassActionKr" Unit="s-1">kr_apa</Parameter></Kinetics></ReactionRule><ReactionRule Name="r12" Structure="c0" ReactionRuleLabel="r12" ReactionRuleReversible="true"><ReactantPatternsList><ReactantPattern Structure="c0"><SpeciesPattern><MolecularTypePattern Index="1"><MolecularType Name="APC" /><ComponentPattern MolecularComponent="a15" BondType="1"><Bond MolecularTypePattern="bCat" ComponentPattern="ARM59" /></ComponentPattern><ComponentPattern MolecularComponent="a20" ComponentStatePattern="P" BondType="+" /><ComponentPattern MolecularComponent="s" BondType="-" /></MolecularTypePattern><MolecularTypePattern Index="2"><MolecularType Name="bCat" /><ComponentPattern MolecularComponent="s33s37" Any="true" BondType="?" /><ComponentPattern MolecularComponent="s45" Any="true" BondType="?" /><ComponentPattern MolecularComponent="ARM34" BondType="2"><Bond MolecularTypePattern="AXIN" ComponentPattern="b" /></ComponentPattern><ComponentPattern MolecularComponent="ARM59" BondType="1"><Bond MolecularTypePattern="APC" ComponentPattern="a15" /></ComponentPattern><ComponentPattern MolecularComponent="ss" ComponentStatePattern="l" BondType="-" /></MolecularTypePattern><MolecularTypePattern Index="3"><MolecularType Name="AXIN" /><ComponentPattern MolecularComponent="rgs" BondType="-" /><ComponentPattern MolecularComponent="gid" BondType="?" /><ComponentPattern MolecularComponent="b" BondType="2"><Bond MolecularTypePattern="bCat" ComponentPattern="ARM34" /></ComponentPattern><ComponentPattern MolecularComponent="e" BondType="?" /></MolecularTypePattern></SpeciesPattern></ReactantPattern></ReactantPatternsList><ProductPatternsList><ProductPattern Structure="c0"><SpeciesPattern><MolecularTypePattern Index="1"><MolecularType Name="APC" /><ComponentPattern MolecularComponent="a15" BondType="1"><Bond MolecularTypePattern="bCat" ComponentPattern="ARM59" /></ComponentPattern><ComponentPattern MolecularComponent="a20" ComponentStatePattern="P" BondType="+" /><ComponentPattern MolecularComponent="s" BondType="3"><Bond MolecularTypePattern="AXIN" ComponentPattern="rgs" /></ComponentPattern></MolecularTypePattern><MolecularTypePattern Index="2"><MolecularType Name="bCat" /><ComponentPattern MolecularComponent="s33s37" Any="true" BondType="?" /><ComponentPattern MolecularComponent="s45" Any="true" BondType="?" /><ComponentPattern MolecularComponent="ARM34" BondType="2"><Bond MolecularTypePattern="AXIN" ComponentPattern="b" /></ComponentPattern><ComponentPattern MolecularComponent="ARM59" BondType="1"><Bond MolecularTypePattern="APC" ComponentPattern="a15" /></ComponentPattern><ComponentPattern MolecularComponent="ss" ComponentStatePattern="l" BondType="-" /></MolecularTypePattern><MolecularTypePattern Index="3"><MolecularType Name="AXIN" /><ComponentPattern MolecularComponent="rgs" BondType="3"><Bond MolecularTypePattern="APC" ComponentPattern="s" /></ComponentPattern><ComponentPattern MolecularComponent="gid" BondType="?" /><ComponentPattern MolecularComponent="b" BondType="2"><Bond MolecularTypePattern="bCat" ComponentPattern="ARM34" /></ComponentPattern><ComponentPattern MolecularComponent="e" BondType="?" /></MolecularTypePattern></SpeciesPattern></ProductPattern></ProductPatternsList><Kinetics KineticsType="MassAction"><Parameter Name="ruleRate" Role="RuleRate" Unit="molecules.um-3.s-1" /><Parameter Name="Kf" Role="MassActionKf" Unit="s-1">(chi * kf_apa)</Parameter><Parameter Name="Kr" Role="MassActionKr" Unit="s-1">kr_apa</Parameter></Kinetics></ReactionRule><ReactionRule Name="r13" Structure="c0" ReactionRuleLabel="r13" ReactionRuleReversible="true"><ReactantPatternsList><ReactantPattern Structure="c0"><SpeciesPattern><MolecularTypePattern Index="1"><MolecularType Name="GSK3b" /><ComponentPattern MolecularComponent="a" BondType="-" /></MolecularTypePattern></SpeciesPattern></ReactantPattern><ReactantPattern Structure="c0"><SpeciesPattern><MolecularTypePattern Index="1"><MolecularType Name="AXIN" /><ComponentPattern MolecularComponent="rgs" BondType="?" /><ComponentPattern MolecularComponent="gid" BondType="-" /><ComponentPattern MolecularComponent="b" BondType="?" /><ComponentPattern MolecularComponent="e" BondType="?" /></MolecularTypePattern></SpeciesPattern></ReactantPattern></ReactantPatternsList><ProductPatternsList><ProductPattern Structure="c0"><SpeciesPattern><MolecularTypePattern Index="1"><MolecularType Name="GSK3b" /><ComponentPattern MolecularComponent="a" BondType="1"><Bond MolecularTypePattern="AXIN" ComponentPattern="gid" /></ComponentPattern></MolecularTypePattern><MolecularTypePattern Index="2"><MolecularType Name="AXIN" /><ComponentPattern MolecularComponent="rgs" BondType="?" /><ComponentPattern MolecularComponent="gid" BondType="1"><Bond MolecularTypePattern="GSK3b" ComponentPattern="a" /></ComponentPattern><ComponentPattern MolecularComponent="b" BondType="?" /><ComponentPattern MolecularComponent="e" BondType="?" /></MolecularTypePattern></SpeciesPattern></ProductPattern></ProductPatternsList><Kinetics KineticsType="MassAction"><Parameter Name="ruleRate" Role="RuleRate" Unit="molecules.um-3.s-1" /><Parameter Name="Kf" Role="MassActionKf" Unit="um3.s-1.molecules-1">(10.0 * kf_ga)</Parameter><Parameter Name="Kr" Role="MassActionKr" Unit="s-1">kr_ga</Parameter></Kinetics></ReactionRule><ReactionRule Name="r14" Structure="c0" ReactionRuleLabel="r14" ReactionRuleReversible="true"><ReactantPatternsList><ReactantPattern Structure="c0"><SpeciesPattern><MolecularTypePattern Index="1"><MolecularType Name="AXIN" /><ComponentPattern MolecularComponent="rgs" BondType="?" /><ComponentPattern MolecularComponent="gid" BondType="?" /><ComponentPattern MolecularComponent="b" BondType="?" /><ComponentPattern MolecularComponent="e" BondType="-" /></MolecularTypePattern></SpeciesPattern></ReactantPattern><ReactantPattern Structure="c0"><SpeciesPattern><MolecularTypePattern Index="1"><MolecularType Name="CK1a" /><ComponentPattern MolecularComponent="e" BondType="-" /></MolecularTypePattern></SpeciesPattern></ReactantPattern></ReactantPatternsList><ProductPatternsList><ProductPattern Structure="c0"><SpeciesPattern><MolecularTypePattern Index="1"><MolecularType Name="AXIN" /><ComponentPattern MolecularComponent="rgs" BondType="?" /><ComponentPattern MolecularComponent="gid" BondType="?" /><ComponentPattern MolecularComponent="b" BondType="?" /><ComponentPattern MolecularComponent="e" BondType="1"><Bond MolecularTypePattern="CK1a" ComponentPattern="e" /></ComponentPattern></MolecularTypePattern><MolecularTypePattern Index="2"><MolecularType Name="CK1a" /><ComponentPattern MolecularComponent="e" BondType="1"><Bond MolecularTypePattern="AXIN" ComponentPattern="e" /></ComponentPattern></MolecularTypePattern></SpeciesPattern></ProductPattern></ProductPatternsList><Kinetics KineticsType="MassAction"><Parameter Name="ruleRate" Role="RuleRate" Unit="molecules.um-3.s-1" /><Parameter Name="Kf" Role="MassActionKf" Unit="um3.s-1.molecules-1">(10.0 * kf_ca)</Parameter><Parameter Name="Kr" Role="MassActionKr" Unit="s-1">kr_ca</Parameter></Kinetics></ReactionRule><ReactionRule Name="r15" Structure="c0" ReactionRuleLabel="r15" ReactionRuleReversible="false"><ReactantPatternsList><ReactantPattern Structure="c0"><SpeciesPattern><MolecularTypePattern Index="1"><MolecularType Name="bCat" /><ComponentPattern MolecularComponent="s33s37" Any="true" BondType="?" /><ComponentPattern MolecularComponent="s45" ComponentStatePattern="U" BondType="-" /><ComponentPattern MolecularComponent="ARM34" BondType="?" /><ComponentPattern MolecularComponent="ARM59" BondType="?" /><ComponentPattern MolecularComponent="ss" ComponentStatePattern="l" BondType="-" /></MolecularTypePattern><MolecularTypePattern Index="2"><MolecularType Name="CK1a" /><ComponentPattern MolecularComponent="e" BondType="?" /></MolecularTypePattern></SpeciesPattern></ReactantPattern></ReactantPatternsList><ProductPatternsList><ProductPattern Structure="c0"><SpeciesPattern><MolecularTypePattern Index="1"><MolecularType Name="bCat" /><ComponentPattern MolecularComponent="s33s37" Any="true" BondType="?" /><ComponentPattern MolecularComponent="s45" ComponentStatePattern="P" BondType="-" /><ComponentPattern MolecularComponent="ARM34" BondType="?" /><ComponentPattern MolecularComponent="ARM59" BondType="?" /><ComponentPattern MolecularComponent="ss" ComponentStatePattern="l" BondType="-" /></MolecularTypePattern><MolecularTypePattern Index="2"><MolecularType Name="CK1a" /><ComponentPattern MolecularComponent="e" BondType="?" /></MolecularTypePattern></SpeciesPattern></ProductPattern></ProductPatternsList><Kinetics KineticsType="MassAction"><Parameter Name="ruleRate" Role="RuleRate" Unit="molecules.um-3.s-1" /><Parameter Name="Kf" Role="MassActionKf" Unit="s-1">kpb</Parameter><Parameter Name="Kr" Role="MassActionKr" Unit="s-1">0.0</Parameter></Kinetics></ReactionRule><ReactionRule Name="r16" Structure="c0" ReactionRuleLabel="r16" ReactionRuleReversible="false"><ReactantPatternsList><ReactantPattern Structure="c0"><SpeciesPattern><MolecularTypePattern Index="1"><MolecularType Name="bCat" /><ComponentPattern MolecularComponent="s33s37" ComponentStatePattern="U" BondType="-" /><ComponentPattern MolecularComponent="s45" ComponentStatePattern="P" BondType="-" /><ComponentPattern MolecularComponent="ARM34" BondType="?" /><ComponentPattern MolecularComponent="ARM59" BondType="?" /><ComponentPattern MolecularComponent="ss" ComponentStatePattern="l" BondType="-" /></MolecularTypePattern><MolecularTypePattern Index="2"><MolecularType Name="GSK3b" /><ComponentPattern MolecularComponent="a" BondType="?" /></MolecularTypePattern></SpeciesPattern></ReactantPattern></ReactantPatternsList><ProductPatternsList><ProductPattern Structure="c0"><SpeciesPattern><MolecularTypePattern Index="1"><MolecularType Name="bCat" /><ComponentPattern MolecularComponent="s33s37" ComponentStatePattern="P" BondType="-" /><ComponentPattern MolecularComponent="s45" ComponentStatePattern="P" BondType="-" /><ComponentPattern MolecularComponent="ARM34" BondType="?" /><ComponentPattern MolecularComponent="ARM59" BondType="?" /><ComponentPattern MolecularComponent="ss" ComponentStatePattern="l" BondType="-" /></MolecularTypePattern><MolecularTypePattern Index="2"><MolecularType Name="GSK3b" /><ComponentPattern MolecularComponent="a" BondType="?" /></MolecularTypePattern></SpeciesPattern></ProductPattern></ProductPatternsList><Kinetics KineticsType="MassAction"><Parameter Name="ruleRate" Role="RuleRate" Unit="molecules.um-3.s-1" /><Parameter Name="Kf" Role="MassActionKf" Unit="s-1">kpb</Parameter><Parameter Name="Kr" Role="MassActionKr" Unit="s-1">0.0</Parameter></Kinetics></ReactionRule><ReactionRule Name="r17" Structure="c0" ReactionRuleLabel="r17" ReactionRuleReversible="false"><ReactantPatternsList><ReactantPattern Structure="c0"><SpeciesPattern><MolecularTypePattern Index="1"><MolecularType Name="APC" /><ComponentPattern MolecularComponent="a15" BondType="?" /><ComponentPattern MolecularComponent="a20" ComponentStatePattern="U" BondType="-" /><ComponentPattern MolecularComponent="s" BondType="?" /></MolecularTypePattern><MolecularTypePattern Index="2"><MolecularType Name="GSK3b" /><ComponentPattern MolecularComponent="a" BondType="?" /></MolecularTypePattern></SpeciesPattern></ReactantPattern></ReactantPatternsList><ProductPatternsList><ProductPattern Structure="c0"><SpeciesPattern><MolecularTypePattern Index="1"><MolecularType Name="APC" /><ComponentPattern MolecularComponent="a15" BondType="?" /><ComponentPattern MolecularComponent="a20" ComponentStatePattern="P" BondType="-" /><ComponentPattern MolecularComponent="s" BondType="?" /></MolecularTypePattern><MolecularTypePattern Index="2"><MolecularType Name="GSK3b" /><ComponentPattern MolecularComponent="a" BondType="?" /></MolecularTypePattern></SpeciesPattern></ProductPattern></ProductPatternsList><Kinetics KineticsType="MassAction"><Parameter Name="ruleRate" Role="RuleRate" Unit="molecules.um-3.s-1" /><Parameter Name="Kf" Role="MassActionKf" Unit="s-1">kp</Parameter><Parameter Name="Kr" Role="MassActionKr" Unit="s-1">0.0</Parameter></Kinetics></ReactionRule><ReactionRule Name="r18" Structure="c0" ReactionRuleLabel="r18" ReactionRuleReversible="false"><ReactantPatternsList><ReactantPattern Structure="c0"><SpeciesPattern><MolecularTypePattern Index="1"><MolecularType Name="bCat" /><ComponentPattern MolecularComponent="s33s37" Any="true" BondType="?" /><ComponentPattern MolecularComponent="s45" ComponentStatePattern="P" BondType="-" /><ComponentPattern MolecularComponent="ARM34" BondType="?" /><ComponentPattern MolecularComponent="ARM59" BondType="?" /><ComponentPattern MolecularComponent="ss" ComponentStatePattern="l" BondType="-" /></MolecularTypePattern></SpeciesPattern></ReactantPattern></ReactantPatternsList><ProductPatternsList><ProductPattern Structure="c0"><SpeciesPattern><MolecularTypePattern Index="1"><MolecularType Name="bCat" /><ComponentPattern MolecularComponent="s33s37" Any="true" BondType="?" /><ComponentPattern MolecularComponent="s45" ComponentStatePattern="U" BondType="-" /><ComponentPattern MolecularComponent="ARM34" BondType="?" /><ComponentPattern MolecularComponent="ARM59" BondType="?" /><ComponentPattern MolecularComponent="ss" ComponentStatePattern="l" BondType="-" /></MolecularTypePattern></SpeciesPattern></ProductPattern></ProductPatternsList><Kinetics KineticsType="MassAction"><Parameter Name="ruleRate" Role="RuleRate" Unit="molecules.um-3.s-1" /><Parameter Name="Kf" Role="MassActionKf" Unit="s-1">kmpb</Parameter><Parameter Name="Kr" Role="MassActionKr" Unit="s-1">0.0</Parameter></Kinetics></ReactionRule><ReactionRule Name="r19" Structure="c0" ReactionRuleLabel="r19" ReactionRuleReversible="false"><ReactantPatternsList><ReactantPattern Structure="c0"><SpeciesPattern><MolecularTypePattern Index="1"><MolecularType Name="bCat" /><ComponentPattern MolecularComponent="s33s37" ComponentStatePattern="P" BondType="-" /><ComponentPattern MolecularComponent="s45" Any="true" BondType="?" /><ComponentPattern MolecularComponent="ARM34" BondType="?" /><ComponentPattern MolecularComponent="ARM59" BondType="?" /><ComponentPattern MolecularComponent="ss" ComponentStatePattern="l" BondType="-" /></MolecularTypePattern></SpeciesPattern></ReactantPattern></ReactantPatternsList><ProductPatternsList><ProductPattern Structure="c0"><SpeciesPattern><MolecularTypePattern Index="1"><MolecularType Name="bCat" /><ComponentPattern MolecularComponent="s33s37" ComponentStatePattern="U" BondType="-" /><ComponentPattern MolecularComponent="s45" Any="true" BondType="?" /><ComponentPattern MolecularComponent="ARM34" BondType="?" /><ComponentPattern MolecularComponent="ARM59" BondType="?" /><ComponentPattern MolecularComponent="ss" ComponentStatePattern="l" BondType="-" /></MolecularTypePattern></SpeciesPattern></ProductPattern></ProductPatternsList><Kinetics KineticsType="MassAction"><Parameter Name="ruleRate" Role="RuleRate" Unit="molecules.um-3.s-1" /><Parameter Name="Kf" Role="MassActionKf" Unit="s-1">kmpb</Parameter><Parameter Name="Kr" Role="MassActionKr" Unit="s-1">0.0</Parameter></Kinetics></ReactionRule><ReactionRule Name="r20" Structure="c0" ReactionRuleLabel="r20" ReactionRuleReversible="false"><ReactantPatternsList><ReactantPattern Structure="c0"><SpeciesPattern><MolecularTypePattern Index="1"><MolecularType Name="APC" /><ComponentPattern MolecularComponent="a15" BondType="?" /><ComponentPattern MolecularComponent="a20" ComponentStatePattern="P" BondType="-" /><ComponentPattern MolecularComponent="s" BondType="?" /></MolecularTypePattern><MolecularTypePattern Index="2"><MolecularType Name="AXIN" /><ComponentPattern MolecularComponent="rgs" BondType="?" /><ComponentPattern MolecularComponent="gid" BondType="?" /><ComponentPattern MolecularComponent="b" BondType="?" /><ComponentPattern MolecularComponent="e" BondType="?" /></MolecularTypePattern></SpeciesPattern></ReactantPattern></ReactantPatternsList><ProductPatternsList><ProductPattern Structure="c0"><SpeciesPattern><MolecularTypePattern Index="1"><MolecularType Name="APC" /><ComponentPattern MolecularComponent="a15" BondType="?" /><ComponentPattern MolecularComponent="a20" ComponentStatePattern="U" BondType="-" /><ComponentPattern MolecularComponent="s" BondType="?" /></MolecularTypePattern><MolecularTypePattern Index="2"><MolecularType Name="AXIN" /><ComponentPattern MolecularComponent="rgs" BondType="?" /><ComponentPattern MolecularComponent="gid" BondType="?" /><ComponentPattern MolecularComponent="b" BondType="?" /><ComponentPattern MolecularComponent="e" BondType="?" /></MolecularTypePattern></SpeciesPattern></ProductPattern></ProductPatternsList><Kinetics KineticsType="MassAction"><Parameter Name="ruleRate" Role="RuleRate" Unit="molecules.um-3.s-1" /><Parameter Name="Kf" Role="MassActionKf" Unit="s-1">kmp</Parameter><Parameter Name="Kr" Role="MassActionKr" Unit="s-1">0.0</Parameter></Kinetics></ReactionRule><ReactionRule Name="r21" Structure="c0" ReactionRuleLabel="r21" ReactionRuleReversible="false"><ReactantPatternsList><ReactantPattern Structure="c0"><SpeciesPattern><MolecularTypePattern Index="1"><MolecularType Name="I" /></MolecularTypePattern></SpeciesPattern></ReactantPattern></ReactantPatternsList><ProductPatternsList><ProductPattern Structure="c0"><SpeciesPattern><MolecularTypePattern Index="1"><MolecularType Name="I" /></MolecularTypePattern></SpeciesPattern></ProductPattern><ProductPattern Structure="c0"><SpeciesPattern><MolecularTypePattern Index="1"><MolecularType Name="bCat" /><ComponentPattern MolecularComponent="s33s37" ComponentStatePattern="U" BondType="-" /><ComponentPattern MolecularComponent="s45" ComponentStatePattern="U" BondType="-" /><ComponentPattern MolecularComponent="ARM34" BondType="-" /><ComponentPattern MolecularComponent="ARM59" BondType="-" /><ComponentPattern MolecularComponent="ss" ComponentStatePattern="l" BondType="-" /></MolecularTypePattern></SpeciesPattern></ProductPattern></ProductPatternsList><Kinetics KineticsType="MassAction"><Parameter Name="ruleRate" Role="RuleRate" Unit="molecules.um-3.s-1" /><Parameter Name="Kf" Role="MassActionKf" Unit="s-1">ksb</Parameter><Parameter Name="Kr" Role="MassActionKr" Unit="um3.s-1.molecules-1">0.0</Parameter></Kinetics></ReactionRule><ReactionRule Name="r22" Structure="c0" ReactionRuleLabel="r22" ReactionRuleReversible="false"><ReactantPatternsList><ReactantPattern Structure="c0"><SpeciesPattern><MolecularTypePattern Index="1"><MolecularType Name="bCat" /><ComponentPattern MolecularComponent="s33s37" ComponentStatePattern="U" BondType="-" /><ComponentPattern MolecularComponent="s45" Any="true" BondType="?" /><ComponentPattern MolecularComponent="ARM34" BondType="?" /><ComponentPattern MolecularComponent="ARM59" BondType="?" /><ComponentPattern MolecularComponent="ss" ComponentStatePattern="l" BondType="-" /></MolecularTypePattern></SpeciesPattern></ReactantPattern></ReactantPatternsList><ProductPatternsList><ProductPattern Structure="c0"><SpeciesPattern><MolecularTypePattern Index="1"><MolecularType Name="bCat" /><ComponentPattern MolecularComponent="s33s37" ComponentStatePattern="U" BondType="-" /><ComponentPattern MolecularComponent="s45" Any="true" BondType="?" /><ComponentPattern MolecularComponent="ARM34" BondType="?" /><ComponentPattern MolecularComponent="ARM59" BondType="?" /><ComponentPattern MolecularComponent="ss" ComponentStatePattern="d" BondType="-" /></MolecularTypePattern></SpeciesPattern></ProductPattern></ProductPatternsList><Kinetics KineticsType="MassAction"><Parameter Name="ruleRate" Role="RuleRate" Unit="molecules.um-3.s-1" /><Parameter Name="Kf" Role="MassActionKf" Unit="s-1">kdb1</Parameter><Parameter Name="Kr" Role="MassActionKr" Unit="s-1">0.0</Parameter></Kinetics></ReactionRule><ReactionRule Name="r23" Structure="c0" ReactionRuleLabel="r23" ReactionRuleReversible="false"><ReactantPatternsList><ReactantPattern Structure="c0"><SpeciesPattern><MolecularTypePattern Index="1"><MolecularType Name="bCat" /><ComponentPattern MolecularComponent="s33s37" ComponentStatePattern="P" BondType="-" /><ComponentPattern MolecularComponent="s45" Any="true" BondType="?" /><ComponentPattern MolecularComponent="ARM34" BondType="?" /><ComponentPattern MolecularComponent="ARM59" BondType="?" /><ComponentPattern MolecularComponent="ss" ComponentStatePattern="l" BondType="-" /></MolecularTypePattern></SpeciesPattern></ReactantPattern></ReactantPatternsList><ProductPatternsList><ProductPattern Structure="c0"><SpeciesPattern><MolecularTypePattern Index="1"><MolecularType Name="bCat" /><ComponentPattern MolecularComponent="s33s37" ComponentStatePattern="P" BondType="-" /><ComponentPattern MolecularComponent="s45" Any="true" BondType="?" /><ComponentPattern MolecularComponent="ARM34" BondType="?" /><ComponentPattern MolecularComponent="ARM59" BondType="?" /><ComponentPattern MolecularComponent="ss" ComponentStatePattern="d" BondType="-" /></MolecularTypePattern></SpeciesPattern></ProductPattern></ProductPatternsList><Kinetics KineticsType="MassAction"><Parameter Name="ruleRate" Role="RuleRate" Unit="molecules.um-3.s-1" /><Parameter Name="Kf" Role="MassActionKf" Unit="s-1">kdb2</Parameter><Parameter Name="Kr" Role="MassActionKr" Unit="s-1">0.0</Parameter></Kinetics></ReactionRule><ReactionRule Name="r24" Structure="c0" ReactionRuleLabel="r24" ReactionRuleReversible="false"><ReactantPatternsList><ReactantPattern Structure="c0"><SpeciesPattern><MolecularTypePattern Index="1"><MolecularType Name="bCat" /><ComponentPattern MolecularComponent="s33s37" Any="true" BondType="?" /><ComponentPattern MolecularComponent="s45" Any="true" BondType="?" /><ComponentPattern MolecularComponent="ARM34" BondType="?" /><ComponentPattern MolecularComponent="ARM59" BondType="1"><Bond MolecularTypePattern="APC" ComponentPattern="a15" /></ComponentPattern><ComponentPattern MolecularComponent="ss" ComponentStatePattern="d" BondType="-" /></MolecularTypePattern><MolecularTypePattern Index="2"><MolecularType Name="APC" /><ComponentPattern MolecularComponent="a15" BondType="1"><Bond MolecularTypePattern="bCat" ComponentPattern="ARM59" /></ComponentPattern><ComponentPattern MolecularComponent="a20" Any="true" BondType="?" /><ComponentPattern MolecularComponent="s" BondType="?" /></MolecularTypePattern></SpeciesPattern></ReactantPattern></ReactantPatternsList><ProductPatternsList><ProductPattern Structure="c0"><SpeciesPattern><MolecularTypePattern Index="1"><MolecularType Name="bCat" /><ComponentPattern MolecularComponent="s33s37" Any="true" BondType="?" /><ComponentPattern MolecularComponent="s45" Any="true" BondType="?" /><ComponentPattern MolecularComponent="ARM34" BondType="?" /><ComponentPattern MolecularComponent="ARM59" BondType="-" /><ComponentPattern MolecularComponent="ss" ComponentStatePattern="d" BondType="-" /></MolecularTypePattern></SpeciesPattern></ProductPattern><ProductPattern Structure="c0"><SpeciesPattern><MolecularTypePattern Index="1"><MolecularType Name="APC" /><ComponentPattern MolecularComponent="a15" BondType="-" /><ComponentPattern MolecularComponent="a20" Any="true" BondType="?" /><ComponentPattern MolecularComponent="s" BondType="?" /></MolecularTypePattern></SpeciesPattern></ProductPattern></ProductPatternsList><Kinetics KineticsType="MassAction"><Parameter Name="ruleRate" Role="RuleRate" Unit="molecules.um-3.s-1" /><Parameter Name="Kf" Role="MassActionKf" Unit="s-1">1000.0</Parameter><Parameter Name="Kr" Role="MassActionKr" Unit="um3.s-1.molecules-1">0.0</Parameter></Kinetics></ReactionRule><ReactionRule Name="r25" Structure="c0" ReactionRuleLabel="r25" ReactionRuleReversible="false"><ReactantPatternsList><ReactantPattern Structure="c0"><SpeciesPattern><MolecularTypePattern Index="1"><MolecularType Name="bCat" /><ComponentPattern MolecularComponent="s33s37" Any="true" BondType="?" /><ComponentPattern MolecularComponent="s45" Any="true" BondType="?" /><ComponentPattern MolecularComponent="ARM34" BondType="?" /><ComponentPattern MolecularComponent="ARM59" BondType="1"><Bond MolecularTypePattern="APC" ComponentPattern="a15" /></ComponentPattern><ComponentPattern MolecularComponent="ss" ComponentStatePattern="d" BondType="-" /></MolecularTypePattern><MolecularTypePattern Index="2"><MolecularType Name="APC" /><ComponentPattern MolecularComponent="a15" BondType="1"><Bond MolecularTypePattern="bCat" ComponentPattern="ARM59" /></ComponentPattern><ComponentPattern MolecularComponent="a20" Any="true" BondType="?" /><ComponentPattern MolecularComponent="s" BondType="?" /></MolecularTypePattern></SpeciesPattern></ReactantPattern></ReactantPatternsList><ProductPatternsList><ProductPattern Structure="c0"><SpeciesPattern><MolecularTypePattern Index="1"><MolecularType Name="bCat" /><ComponentPattern MolecularComponent="s33s37" Any="true" BondType="?" /><ComponentPattern MolecularComponent="s45" Any="true" BondType="?" /><ComponentPattern MolecularComponent="ARM34" BondType="?" /><ComponentPattern MolecularComponent="ARM59" BondType="-" /><ComponentPattern MolecularComponent="ss" ComponentStatePattern="d" BondType="-" /></MolecularTypePattern><MolecularTypePattern Index="2"><MolecularType Name="APC" /><ComponentPattern MolecularComponent="a15" BondType="-" /><ComponentPattern MolecularComponent="a20" Any="true" BondType="?" /><ComponentPattern MolecularComponent="s" BondType="?" /></MolecularTypePattern></SpeciesPattern></ProductPattern></ProductPatternsList><Kinetics KineticsType="MassAction"><Parameter Name="ruleRate" Role="RuleRate" Unit="molecules.um-3.s-1" /><Parameter Name="Kf" Role="MassActionKf" Unit="s-1">1000.0</Parameter><Parameter Name="Kr" Role="MassActionKr" Unit="s-1">0.0</Parameter></Kinetics></ReactionRule><ReactionRule Name="r26" Structure="c0" ReactionRuleLabel="r26" ReactionRuleReversible="false"><ReactantPatternsList><ReactantPattern Structure="c0"><SpeciesPattern><MolecularTypePattern Index="1"><MolecularType Name="bCat" /><ComponentPattern MolecularComponent="s33s37" Any="true" BondType="?" /><ComponentPattern MolecularComponent="s45" Any="true" BondType="?" /><ComponentPattern MolecularComponent="ARM34" BondType="1"><Bond MolecularTypePattern="APC" ComponentPattern="a20" /></ComponentPattern><ComponentPattern MolecularComponent="ARM59" BondType="?" /><ComponentPattern MolecularComponent="ss" ComponentStatePattern="d" BondType="-" /></MolecularTypePattern><MolecularTypePattern Index="2"><MolecularType Name="APC" /><ComponentPattern MolecularComponent="a15" BondType="?" /><ComponentPattern MolecularComponent="a20" ComponentStatePattern="P" BondType="1"><Bond MolecularTypePattern="bCat" ComponentPattern="ARM34" /></ComponentPattern><ComponentPattern MolecularComponent="s" BondType="?" /></MolecularTypePattern></SpeciesPattern></ReactantPattern></ReactantPatternsList><ProductPatternsList><ProductPattern Structure="c0"><SpeciesPattern><MolecularTypePattern Index="1"><MolecularType Name="bCat" /><ComponentPattern MolecularComponent="s33s37" Any="true" BondType="?" /><ComponentPattern MolecularComponent="s45" Any="true" BondType="?" /><ComponentPattern MolecularComponent="ARM34" BondType="-" /><ComponentPattern MolecularComponent="ARM59" BondType="?" /><ComponentPattern MolecularComponent="ss" ComponentStatePattern="d" BondType="-" /></MolecularTypePattern></SpeciesPattern></ProductPattern><ProductPattern Structure="c0"><SpeciesPattern><MolecularTypePattern Index="1"><MolecularType Name="APC" /><ComponentPattern MolecularComponent="a15" BondType="?" /><ComponentPattern MolecularComponent="a20" ComponentStatePattern="P" BondType="-" /><ComponentPattern MolecularComponent="s" BondType="?" /></MolecularTypePattern></SpeciesPattern></ProductPattern></ProductPatternsList><Kinetics KineticsType="MassAction"><Parameter Name="ruleRate" Role="RuleRate" Unit="molecules.um-3.s-1" /><Parameter Name="Kf" Role="MassActionKf" Unit="s-1">1000.0</Parameter><Parameter Name="Kr" Role="MassActionKr" Unit="um3.s-1.molecules-1">0.0</Parameter></Kinetics></ReactionRule><ReactionRule Name="r27" Structure="c0" ReactionRuleLabel="r27" ReactionRuleReversible="false"><ReactantPatternsList><ReactantPattern Structure="c0"><SpeciesPattern><MolecularTypePattern Index="1"><MolecularType Name="bCat" /><ComponentPattern MolecularComponent="s33s37" Any="true" BondType="?" /><ComponentPattern MolecularComponent="s45" Any="true" BondType="?" /><ComponentPattern MolecularComponent="ARM34" BondType="1"><Bond MolecularTypePattern="AXIN" ComponentPattern="b" /></ComponentPattern><ComponentPattern MolecularComponent="ARM59" BondType="?" /><ComponentPattern MolecularComponent="ss" ComponentStatePattern="d" BondType="-" /></MolecularTypePattern><MolecularTypePattern Index="2"><MolecularType Name="AXIN" /><ComponentPattern MolecularComponent="rgs" BondType="?" /><ComponentPattern MolecularComponent="gid" BondType="?" /><ComponentPattern MolecularComponent="b" BondType="1"><Bond MolecularTypePattern="bCat" ComponentPattern="ARM34" /></ComponentPattern><ComponentPattern MolecularComponent="e" BondType="?" /></MolecularTypePattern></SpeciesPattern></ReactantPattern></ReactantPatternsList><ProductPatternsList><ProductPattern Structure="c0"><SpeciesPattern><MolecularTypePattern Index="1"><MolecularType Name="bCat" /><ComponentPattern MolecularComponent="s33s37" Any="true" BondType="?" /><ComponentPattern MolecularComponent="s45" Any="true" BondType="?" /><ComponentPattern MolecularComponent="ARM34" BondType="-" /><ComponentPattern MolecularComponent="ARM59" BondType="?" /><ComponentPattern MolecularComponent="ss" ComponentStatePattern="d" BondType="-" /></MolecularTypePattern></SpeciesPattern></ProductPattern><ProductPattern Structure="c0"><SpeciesPattern><MolecularTypePattern Index="1"><MolecularType Name="AXIN" /><ComponentPattern MolecularComponent="rgs" BondType="?" /><ComponentPattern MolecularComponent="gid" BondType="?" /><ComponentPattern MolecularComponent="b" BondType="-" /><ComponentPattern MolecularComponent="e" BondType="?" /></MolecularTypePattern></SpeciesPattern></ProductPattern></ProductPatternsList><Kinetics KineticsType="MassAction"><Parameter Name="ruleRate" Role="RuleRate" Unit="molecules.um-3.s-1" /><Parameter Name="Kf" Role="MassActionKf" Unit="s-1">1000.0</Parameter><Parameter Name="Kr" Role="MassActionKr" Unit="um3.s-1.molecules-1">0.0</Parameter></Kinetics></ReactionRule><ReactionRule Name="r28" Structure="c0" ReactionRuleLabel="r28" ReactionRuleReversible="false"><ReactantPatternsList><ReactantPattern Structure="c0"><SpeciesPattern><MolecularTypePattern Index="1"><MolecularType Name="bCat" /><ComponentPattern MolecularComponent="s33s37" Any="true" BondType="?" /><ComponentPattern MolecularComponent="s45" Any="true" BondType="?" /><ComponentPattern MolecularComponent="ARM34" BondType="1"><Bond MolecularTypePattern="AXIN" ComponentPattern="b" /></ComponentPattern><ComponentPattern MolecularComponent="ARM59" BondType="?" /><ComponentPattern MolecularComponent="ss" ComponentStatePattern="d" BondType="-" /></MolecularTypePattern><MolecularTypePattern Index="2"><MolecularType Name="AXIN" /><ComponentPattern MolecularComponent="rgs" BondType="?" /><ComponentPattern MolecularComponent="gid" BondType="?" /><ComponentPattern MolecularComponent="b" BondType="1"><Bond MolecularTypePattern="bCat" ComponentPattern="ARM34" /></ComponentPattern><ComponentPattern MolecularComponent="e" BondType="?" /></MolecularTypePattern></SpeciesPattern></ReactantPattern></ReactantPatternsList><ProductPatternsList><ProductPattern Structure="c0"><SpeciesPattern><MolecularTypePattern Index="1"><MolecularType Name="bCat" /><ComponentPattern MolecularComponent="s33s37" Any="true" BondType="?" /><ComponentPattern MolecularComponent="s45" Any="true" BondType="?" /><ComponentPattern MolecularComponent="ARM34" BondType="-" /><ComponentPattern MolecularComponent="ARM59" BondType="?" /><ComponentPattern MolecularComponent="ss" ComponentStatePattern="d" BondType="-" /></MolecularTypePattern><MolecularTypePattern Index="2"><MolecularType Name="AXIN" /><ComponentPattern MolecularComponent="rgs" BondType="?" /><ComponentPattern MolecularComponent="gid" BondType="?" /><ComponentPattern MolecularComponent="b" BondType="-" /><ComponentPattern MolecularComponent="e" BondType="?" /></MolecularTypePattern></SpeciesPattern></ProductPattern></ProductPatternsList><Kinetics KineticsType="MassAction"><Parameter Name="ruleRate" Role="RuleRate" Unit="molecules.um-3.s-1" /><Parameter Name="Kf" Role="MassActionKf" Unit="s-1">1000.0</Parameter><Parameter Name="Kr" Role="MassActionKr" Unit="s-1">0.0</Parameter></Kinetics></ReactionRule></ReactionRuleList></RbmModelContainer><Diagram Name="c0" Structure="c0"><RuleParticipantFullShapeTag NodeReferenceModeAttrTag="full" RuleParticipantRefAttrTag="APC(a15!1,a20~P!2).bCat(ARM34!2,ARM59!1)" LocationX="14" LocationY="229" /><ReactionRuleShapeTag NodeReferenceModeAttrTag="full" ReactionRuleRef2AttrTag="r28" LocationX="324" LocationY="167" /><RuleParticipantFullShapeTag NodeReferenceModeAttrTag="full" RuleParticipantRefAttrTag="APC(a15)" LocationX="638" LocationY="235" /><ReactionRuleShapeTag NodeReferenceModeAttrTag="full" ReactionRuleRef2AttrTag="r27" LocationX="225" LocationY="166" /><ReactionRuleShapeTag NodeReferenceModeAttrTag="full" ReactionRuleRef2AttrTag="r12" LocationX="485" LocationY="311" /><ReactionRuleShapeTag NodeReferenceModeAttrTag="full" ReactionRuleRef2AttrTag="r23" LocationX="415" LocationY="176" /><RuleParticipantFullShapeTag NodeReferenceModeAttrTag="full" RuleParticipantRefAttrTag="bCat(ARM59,ss~l)" LocationX="674" LocationY="207" /><RuleParticipantFullShapeTag NodeReferenceModeAttrTag="full" RuleParticipantRefAttrTag="APC(a20~P!+,s!1).AXIN(rgs!1)" LocationX="0" LocationY="193" /><RuleParticipantFullShapeTag NodeReferenceModeAttrTag="full" RuleParticipantRefAttrTag="APC(a15!1).bCat(ARM59!1,ss~l)" LocationX="673" LocationY="161" /><RuleParticipantFullShapeTag NodeReferenceModeAttrTag="full" RuleParticipantRefAttrTag="APC(a15!2,a20~P!1).bCat(ARM34!1,ARM59!2)" LocationX="427" LocationY="128" /><LocalizedCompoundShape NodeReferenceModeAttrTag="full" LocalizedCompoundRef="CK1a_e" LocationX="677" LocationY="121" /><RuleParticipantFullShapeTag NodeReferenceModeAttrTag="full" RuleParticipantRefAttrTag="AXIN(rgs)" LocationX="43" LocationY="194" /><LocalizedCompoundShape NodeReferenceModeAttrTag="full" LocalizedCompoundRef="I" LocationX="481" LocationY="34" /><RuleParticipantFullShapeTag NodeReferenceModeAttrTag="full" RuleParticipantRefAttrTag="APC(a15!1,a20~P!+,s!3).AXIN(b!2,rgs!3).bCat(ARM34!2,ARM59!1,ss~l)" LocationX="515" LocationY="312" /><RuleParticipantFullShapeTag NodeReferenceModeAttrTag="full" RuleParticipantRefAttrTag="APC(a20~U).AXIN()" LocationX="414" LocationY="312" /><RuleParticipantFullShapeTag NodeReferenceModeAttrTag="full" RuleParticipantRefAttrTag="bCat(s33s37~P,ss~d)" LocationX="456" LocationY="176" /><ReactionRuleShapeTag NodeReferenceModeAttrTag="full" ReactionRuleRef2AttrTag="r26" LocationX="137" LocationY="168" /><ReactionRuleShapeTag NodeReferenceModeAttrTag="full" ReactionRuleRef2AttrTag="r14" LocationX="638" LocationY="311" /><ReactionRuleShapeTag NodeReferenceModeAttrTag="full" ReactionRuleRef2AttrTag="r17" LocationX="512" LocationY="35" /><RuleParticipantFullShapeTag NodeReferenceModeAttrTag="full" RuleParticipantRefAttrTag="bCat(s33s37~P,ss~l)" LocationX="379" LocationY="211" /><ReactionRuleShapeTag NodeReferenceModeAttrTag="full" ReactionRuleRef2AttrTag="r6" LocationX="455" LocationY="35" /><RuleParticipantFullShapeTag NodeReferenceModeAttrTag="full" RuleParticipantRefAttrTag="GSK3b().bCat(s33s37~U,s45~P,ss~l)" LocationX="492" LocationY="257" /><ReactionRuleShapeTag NodeReferenceModeAttrTag="full" ReactionRuleRef2AttrTag="r3" LocationX="234" LocationY="110" /><RuleParticipantFullShapeTag NodeReferenceModeAttrTag="full" RuleParticipantRefAttrTag="CK1a().bCat(s45~P,ss~l)" LocationX="315" LocationY="312" /><RuleParticipantFullShapeTag NodeReferenceModeAttrTag="full" RuleParticipantRefAttrTag="bCat(ARM34,ARM59,s33s37~U,s45~U,ss~l)" LocationX="652" LocationY="34" /><RuleParticipantFullShapeTag NodeReferenceModeAttrTag="full" RuleParticipantRefAttrTag="APC(a20~P).GSK3b()" LocationX="536" LocationY="72" /><RuleParticipantFullShapeTag NodeReferenceModeAttrTag="full" RuleParticipantRefAttrTag="APC(a15!1,a20~P,s).AXIN(b!2,rgs).bCat(ARM34!2,ARM59!1,ss~l)" LocationX="634" LocationY="76" /><ReactionRuleShapeTag NodeReferenceModeAttrTag="full" ReactionRuleRef2AttrTag="r2" LocationX="395" LocationY="111" /><ReactionRuleShapeTag NodeReferenceModeAttrTag="full" ReactionRuleRef2AttrTag="r24" LocationX="594" LocationY="271" /><RuleParticipantFullShapeTag NodeReferenceModeAttrTag="full" RuleParticipantRefAttrTag="APC(a15!1,a20~U,s!3).AXIN(b!2,rgs!3).bCat(ARM34!2,ARM59!1,ss~l)" LocationX="203" LocationY="34" /><RuleParticipantFullShapeTag NodeReferenceModeAttrTag="full" RuleParticipantRefAttrTag="bCat(s45~P,ss~l)" LocationX="312" LocationY="34" /><RuleParticipantFullShapeTag NodeReferenceModeAttrTag="full" RuleParticipantRefAttrTag="bCat(ARM34,ss~l)" LocationX="170" LocationY="74" /><ReactionRuleShapeTag NodeReferenceModeAttrTag="full" ReactionRuleRef2AttrTag="r22" LocationX="286" LocationY="258" /><RuleParticipantFullShapeTag NodeReferenceModeAttrTag="full" RuleParticipantRefAttrTag="GSK3b().bCat(s33s37~P,s45~P,ss~l)" LocationX="414" LocationY="268" /><RuleParticipantFullShapeTag NodeReferenceModeAttrTag="full" RuleParticipantRefAttrTag="APC(a15!1,s!2).AXIN(b,rgs!2).bCat(ARM34,ARM59!1,ss~l)" LocationX="411" LocationY="34" /><RuleParticipantFullShapeTag NodeReferenceModeAttrTag="full" RuleParticipantRefAttrTag="APC(a20~P!1).bCat(ARM34!1,ss~l)" LocationX="278" LocationY="111" /><RuleParticipantFullShapeTag NodeReferenceModeAttrTag="full" RuleParticipantRefAttrTag="APC(a15!1,a20~P).bCat(ARM34,ARM59!1)" LocationX="14" LocationY="312" /><RuleParticipantFullShapeTag NodeReferenceModeAttrTag="full" RuleParticipantRefAttrTag="APC(a15,a20~P!1).bCat(ARM34!1,ARM59)" LocationX="339" LocationY="98" /><RuleParticipantFullShapeTag NodeReferenceModeAttrTag="full" RuleParticipantRefAttrTag="APC(a20~P!1).bCat(ARM34!1,ss~d)" LocationX="80" LocationY="140" /><LocalizedCompoundShape NodeReferenceModeAttrTag="full" LocalizedCompoundRef="dead" LocationX="193" LocationY="312" /><RuleParticipantFullShapeTag NodeReferenceModeAttrTag="full" RuleParticipantRefAttrTag="CK1a(e)" LocationX="590" LocationY="312" /><RuleParticipantFullShapeTag NodeReferenceModeAttrTag="full" RuleParticipantRefAttrTag="APC(a15!1).bCat(ARM59!1,ss~d)" LocationX="584" LocationY="204" /><RuleParticipantFullShapeTag NodeReferenceModeAttrTag="full" RuleParticipantRefAttrTag="bCat(s33s37~U,ss~d)" LocationX="233" LocationY="247" /><RuleParticipantFullShapeTag NodeReferenceModeAttrTag="full" RuleParticipantRefAttrTag="bCat(s45~U,ss~l)" LocationX="381" LocationY="34" /><RuleParticipantFullShapeTag NodeReferenceModeAttrTag="full" RuleParticipantRefAttrTag="AXIN(b!1).bCat(ARM34!1,ss~d)" LocationX="264" LocationY="167" /><RuleParticipantFullShapeTag NodeReferenceModeAttrTag="full" RuleParticipantRefAttrTag="bCat(ARM59,ss~d)" LocationX="558" LocationY="312" /><ReactionRuleShapeTag NodeReferenceModeAttrTag="full" ReactionRuleRef2AttrTag="r4" LocationX="22" LocationY="272" /><ReactionRuleShapeTag NodeReferenceModeAttrTag="full" ReactionRuleRef2AttrTag="r7" LocationX="103" LocationY="226" /><ReactionRuleShapeTag NodeReferenceModeAttrTag="full" ReactionRuleRef2AttrTag="r11" LocationX="618" LocationY="35" /><LocalizedCompoundShape NodeReferenceModeAttrTag="full" LocalizedCompoundRef="APC" LocationX="159" LocationY="312" /><ReactionRuleShapeTag NodeReferenceModeAttrTag="full" ReactionRuleRef2AttrTag="r18" LocationX="351" LocationY="35" /><ReactionRuleShapeTag NodeReferenceModeAttrTag="full" ReactionRuleRef2AttrTag="r1" LocationX="245" LocationY="35" /><RuleParticipantFullShapeTag NodeReferenceModeAttrTag="full" RuleParticipantRefAttrTag="APC(a15!1,a20~P,s!3).AXIN(b!2,rgs!3).bCat(ARM34!2,ARM59!1,ss~l)" LocationX="569" LocationY="34" /><ReactionRuleShapeTag NodeReferenceModeAttrTag="full" ReactionRuleRef2AttrTag="r9" LocationX="22" LocationY="135" /><RuleParticipantFullShapeTag NodeReferenceModeAttrTag="full" RuleParticipantRefAttrTag="CK1a().bCat(s45~U,ss~l)" LocationX="239" LocationY="312" /><RuleParticipantFullShapeTag NodeReferenceModeAttrTag="full" RuleParticipantRefAttrTag="APC(a20~P,s)" LocationX="101" LocationY="312" /><RuleParticipantFullShapeTag NodeReferenceModeAttrTag="full" RuleParticipantRefAttrTag="AXIN(e!1).CK1a(e!1)" LocationX="673" LocationY="312" /><RuleParticipantFullShapeTag NodeReferenceModeAttrTag="full" RuleParticipantRefAttrTag="AXIN(gid!1).GSK3b(a!1)" LocationX="503" LocationY="166" /><RuleParticipantFullShapeTag NodeReferenceModeAttrTag="full" RuleParticipantRefAttrTag="APC(a15!3,s!2).AXIN(b!1,rgs!2).bCat(ARM34!1,ARM59!3,ss~l)" LocationX="280" LocationY="34" /><RuleParticipantFullShapeTag NodeReferenceModeAttrTag="full" RuleParticipantRefAttrTag="APC(a15!1,a20~U,s).AXIN(b!2,rgs).bCat(ARM34!2,ARM59!1,ss~l)" LocationX="121" LocationY="34" /><RuleParticipantFullShapeTag NodeReferenceModeAttrTag="full" RuleParticipantRefAttrTag="AXIN(b).bCat(ARM34,ss~d)" LocationX="355" LocationY="161" /><ReactionRuleShapeTag NodeReferenceModeAttrTag="full" ReactionRuleRef2AttrTag="r10" LocationX="177" LocationY="35" /><LocalizedCompoundShape NodeReferenceModeAttrTag="full" LocalizedCompoundRef="GSK3b_a" LocationX="20" LocationY="99" /><RuleParticipantFullShapeTag NodeReferenceModeAttrTag="full" RuleParticipantRefAttrTag="APC(a15!1,s!2).AXIN(b!3,rgs!2).bCat(ARM34!3,ARM59!1,ss~l)" LocationX="396" LocationY="34" /><LocalizedCompoundShape NodeReferenceModeAttrTag="full" LocalizedCompoundRef="bCat" LocationX="32" LocationY="34" /><RuleParticipantFullShapeTag NodeReferenceModeAttrTag="full" RuleParticipantRefAttrTag="bCat(s33s37~U,ss~l)" LocationX="291" LocationY="209" /><ReactionRuleShapeTag NodeReferenceModeAttrTag="full" ReactionRuleRef2AttrTag="r15" LocationX="289" LocationY="311" /><ReactionRuleShapeTag NodeReferenceModeAttrTag="full" ReactionRuleRef2AttrTag="r20" LocationX="384" LocationY="311" /><RuleParticipantFullShapeTag NodeReferenceModeAttrTag="full" RuleParticipantRefAttrTag="GSK3b(a)" LocationX="489" LocationY="105" /><ReactionRuleShapeTag NodeReferenceModeAttrTag="full" ReactionRuleRef2AttrTag="r21" LocationX="677" LocationY="72" /><ReactionRuleShapeTag NodeReferenceModeAttrTag="full" ReactionRuleRef2AttrTag="r25" LocationX="551" LocationY="179" /><RuleParticipantFullShapeTag NodeReferenceModeAttrTag="full" RuleParticipantRefAttrTag="AXIN(b)" LocationX="158" LocationY="122" /><RuleParticipantFullShapeTag NodeReferenceModeAttrTag="full" RuleParticipantRefAttrTag="APC(a15,s!2).AXIN(b!1,rgs!2).bCat(ARM34!1,ARM59,ss~l)" LocationX="266" LocationY="34" /><ReactionRuleShapeTag NodeReferenceModeAttrTag="full" ReactionRuleRef2AttrTag="r13" LocationX="546" LocationY="131" /><ReactionRuleShapeTag NodeReferenceModeAttrTag="full" ReactionRuleRef2AttrTag="r16" LocationX="454" LocationY="235" /><RuleParticipantFullShapeTag NodeReferenceModeAttrTag="full" RuleParticipantRefAttrTag="APC(a15!1,a20~P!+,s).AXIN(b!2,rgs).bCat(ARM34!2,ARM59!1,ss~l)" LocationX="437" LocationY="312" /><RuleParticipantFullShapeTag NodeReferenceModeAttrTag="full" RuleParticipantRefAttrTag="AXIN(b!1).bCat(ARM34!1,ss~l)" LocationX="91" LocationY="34" /><RuleParticipantFullShapeTag NodeReferenceModeAttrTag="full" RuleParticipantRefAttrTag="APC(a20~P).AXIN()" LocationX="344" LocationY="312" /><ReactionRuleShapeTag NodeReferenceModeAttrTag="full" ReactionRuleRef2AttrTag="r8" LocationX="66" LocationY="273" /><RuleParticipantFullShapeTag NodeReferenceModeAttrTag="full" RuleParticipantRefAttrTag="APC(a20~P)" LocationX="181" LocationY="160" /><RuleParticipantFullShapeTag NodeReferenceModeAttrTag="full" RuleParticipantRefAttrTag="I()" LocationX="674" LocationY="34" /><ReactionRuleShapeTag NodeReferenceModeAttrTag="full" ReactionRuleRef2AttrTag="r5" LocationX="124" LocationY="79" /><RuleParticipantFullShapeTag NodeReferenceModeAttrTag="full" RuleParticipantRefAttrTag="APC(a20~U,s!1).AXIN(rgs!1)" LocationX="136" LocationY="214" /><RuleParticipantFullShapeTag NodeReferenceModeAttrTag="full" RuleParticipantRefAttrTag="bCat(ARM34,ss~d)" LocationX="186" LocationY="204" /><RuleParticipantFullShapeTag NodeReferenceModeAttrTag="full" RuleParticipantRefAttrTag="AXIN(e)" LocationX="674" LocationY="286" /><LocalizedCompoundShape NodeReferenceModeAttrTag="full" LocalizedCompoundRef="AXIN" LocationX="220" LocationY="312" /><ReactionRuleShapeTag NodeReferenceModeAttrTag="full" ReactionRuleRef2AttrTag="r0" LocationX="648" LocationY="179" /><RuleParticipantFullShapeTag NodeReferenceModeAttrTag="full" RuleParticipantRefAttrTag="APC(a20~P!+,s)" LocationX="17" LocationY="77" /><ReactionRuleShapeTag NodeReferenceModeAttrTag="full" ReactionRuleRef2AttrTag="r19" LocationX="345" LocationY="238" /><RuleParticipantFullShapeTag NodeReferenceModeAttrTag="full" RuleParticipantRefAttrTag="APC(a20~U).GSK3b()" LocationX="541" LocationY="34" /><RuleParticipantFullShapeTag NodeReferenceModeAttrTag="full" RuleParticipantRefAttrTag="AXIN(gid)" LocationX="591" LocationY="141" /><RuleParticipantFullShapeTag NodeReferenceModeAttrTag="full" RuleParticipantRefAttrTag="APC(a15).bCat(ARM59,ss~d)" LocationX="533" LocationY="226" /><RuleParticipantFullShapeTag NodeReferenceModeAttrTag="full" RuleParticipantRefAttrTag="APC(a20~U,s)" LocationX="144" LocationY="264" /><RuleParticipantFullShapeTag NodeReferenceModeAttrTag="full" RuleParticipantRefAttrTag="APC(a20~P,s!1).AXIN(rgs!1)" LocationX="69" LocationY="312" /><ReactionRuleShapeTag NodeReferenceModeAttrTag="molecule" ReactionRuleRef2AttrTag="r28" LocationX="219" LocationY="376" /><ReactionRuleShapeTag NodeReferenceModeAttrTag="molecule" ReactionRuleRef2AttrTag="r27" LocationX="312" LocationY="316" /><ReactionRuleShapeTag NodeReferenceModeAttrTag="molecule" ReactionRuleRef2AttrTag="r12" LocationX="130" LocationY="200" /><ReactionRuleShapeTag NodeReferenceModeAttrTag="molecule" ReactionRuleRef2AttrTag="r23" LocationX="301" LocationY="192" /><LocalizedCompoundShape NodeReferenceModeAttrTag="molecule" LocalizedCompoundRef="CK1a_e" LocationX="556" LocationY="419" /><LocalizedCompoundShape NodeReferenceModeAttrTag="molecule" LocalizedCompoundRef="I" LocationX="150" LocationY="324" /><ReactionRuleShapeTag NodeReferenceModeAttrTag="molecule" ReactionRuleRef2AttrTag="r26" LocationX="442" LocationY="146" /><ReactionRuleShapeTag NodeReferenceModeAttrTag="molecule" ReactionRuleRef2AttrTag="r14" LocationX="565" LocationY="340" /><ReactionRuleShapeTag NodeReferenceModeAttrTag="molecule" ReactionRuleRef2AttrTag="r17" LocationX="33" LocationY="93" /><RuleParticipantShortShapeTag NodeReferenceModeAttrTag="molecule" RuleParticipantRefAttrTag="APC(a20~U,s!1).AXIN(rgs!1)" LocationX="625" LocationY="177" /><ReactionRuleShapeTag NodeReferenceModeAttrTag="molecule" ReactionRuleRef2AttrTag="r6" LocationX="70" LocationY="285" /><ReactionRuleShapeTag NodeReferenceModeAttrTag="molecule" ReactionRuleRef2AttrTag="r3" LocationX="448" LocationY="192" /><RuleParticipantShortShapeTag NodeReferenceModeAttrTag="molecule" RuleParticipantRefAttrTag="CK1a(e)" LocationX="551" LocationY="390" /><RuleParticipantShortShapeTag NodeReferenceModeAttrTag="molecule" RuleParticipantRefAttrTag="APC(a20~U).GSK3b()" LocationX="25" LocationY="135" /><RuleParticipantShortShapeTag NodeReferenceModeAttrTag="molecule" RuleParticipantRefAttrTag="I()" LocationX="173" LocationY="323" /><RuleParticipantShortShapeTag NodeReferenceModeAttrTag="molecule" RuleParticipantRefAttrTag="APC(a15!1).bCat(ARM59!1,ss~l)" LocationX="339" LocationY="106" /><ReactionRuleShapeTag NodeReferenceModeAttrTag="molecule" ReactionRuleRef2AttrTag="r2" LocationX="290" LocationY="142" /><ReactionRuleShapeTag NodeReferenceModeAttrTag="molecule" ReactionRuleRef2AttrTag="r24" LocationX="444" LocationY="108" /><RuleParticipantShortShapeTag NodeReferenceModeAttrTag="molecule" RuleParticipantRefAttrTag="GSK3b().bCat(s33s37~U,s45~P,ss~l)" LocationX="107" LocationY="145" /><RuleParticipantShortShapeTag NodeReferenceModeAttrTag="molecule" RuleParticipantRefAttrTag="CK1a().bCat(s45~U,ss~l)" LocationX="180" LocationY="146" /><ReactionRuleShapeTag NodeReferenceModeAttrTag="molecule" ReactionRuleRef2AttrTag="r22" LocationX="389" LocationY="273" /><RuleParticipantShortShapeTag NodeReferenceModeAttrTag="molecule" RuleParticipantRefAttrTag="bCat(ARM59,ss~l)" LocationX="317" LocationY="257" /><LocalizedCompoundShape NodeReferenceModeAttrTag="molecule" LocalizedCompoundRef="dead" LocationX="605" LocationY="77" /><RuleParticipantShortShapeTag NodeReferenceModeAttrTag="molecule" RuleParticipantRefAttrTag="AXIN(e!1).CK1a(e!1)" LocationX="615" LocationY="335" /><ReactionRuleShapeTag NodeReferenceModeAttrTag="molecule" ReactionRuleRef2AttrTag="r4" LocationX="350" LocationY="64" /><ReactionRuleShapeTag NodeReferenceModeAttrTag="molecule" ReactionRuleRef2AttrTag="r7" LocationX="592" LocationY="254" /><ReactionRuleShapeTag NodeReferenceModeAttrTag="molecule" ReactionRuleRef2AttrTag="r11" LocationX="23" LocationY="274" /><LocalizedCompoundShape NodeReferenceModeAttrTag="molecule" LocalizedCompoundRef="APC" LocationX="511" LocationY="138" /><RuleParticipantShortShapeTag NodeReferenceModeAttrTag="molecule" RuleParticipantRefAttrTag="APC(a15,s!2).AXIN(b!1,rgs!2).bCat(ARM34!1,ARM59,ss~l)" LocationX="63" LocationY="209" /><ReactionRuleShapeTag NodeReferenceModeAttrTag="molecule" ReactionRuleRef2AttrTag="r18" LocationX="332" LocationY="194" /><RuleParticipantShortShapeTag NodeReferenceModeAttrTag="molecule" RuleParticipantRefAttrTag="GSK3b(a)" LocationX="374" LocationY="401" /><ReactionRuleShapeTag NodeReferenceModeAttrTag="molecule" ReactionRuleRef2AttrTag="r1" LocationX="27" LocationY="219" /><RuleParticipantShortShapeTag NodeReferenceModeAttrTag="molecule" RuleParticipantRefAttrTag="AXIN(b!1).bCat(ARM34!1,ss~l)" LocationX="268" LocationY="347" /><ReactionRuleShapeTag NodeReferenceModeAttrTag="molecule" ReactionRuleRef2AttrTag="r9" LocationX="641" LocationY="257" /><ReactionRuleShapeTag NodeReferenceModeAttrTag="molecule" ReactionRuleRef2AttrTag="r10" LocationX="127" LocationY="258" /><LocalizedCompoundShape NodeReferenceModeAttrTag="molecule" LocalizedCompoundRef="GSK3b_a" LocationX="382" LocationY="434" /><LocalizedCompoundShape NodeReferenceModeAttrTag="molecule" LocalizedCompoundRef="bCat" LocationX="282" LocationY="226" /><ReactionRuleShapeTag NodeReferenceModeAttrTag="molecule" ReactionRuleRef2AttrTag="r15" LocationX="194" LocationY="84" /><ReactionRuleShapeTag NodeReferenceModeAttrTag="molecule" ReactionRuleRef2AttrTag="r20" LocationX="746" LocationY="178" /><ReactionRuleShapeTag NodeReferenceModeAttrTag="molecule" ReactionRuleRef2AttrTag="r21" LocationX="249" LocationY="296" /><RuleParticipantShortShapeTag NodeReferenceModeAttrTag="molecule" RuleParticipantRefAttrTag="AXIN(gid!1).GSK3b(a!1)" LocationX="467" LocationY="401" /><ReactionRuleShapeTag NodeReferenceModeAttrTag="molecule" ReactionRuleRef2AttrTag="r25" LocationX="294" LocationY="94" /><ReactionRuleShapeTag NodeReferenceModeAttrTag="molecule" ReactionRuleRef2AttrTag="r13" LocationX="423" LocationY="400" /><ReactionRuleShapeTag NodeReferenceModeAttrTag="molecule" ReactionRuleRef2AttrTag="r16" LocationX="115" LocationY="100" /><ReactionRuleShapeTag NodeReferenceModeAttrTag="molecule" ReactionRuleRef2AttrTag="r8" LocationX="545" LocationY="245" /><RuleParticipantShortShapeTag NodeReferenceModeAttrTag="molecule" RuleParticipantRefAttrTag="AXIN(b)" LocationX="451" LocationY="312" /><ReactionRuleShapeTag NodeReferenceModeAttrTag="molecule" ReactionRuleRef2AttrTag="r5" LocationX="353" LocationY="334" /><RuleParticipantShortShapeTag NodeReferenceModeAttrTag="molecule" RuleParticipantRefAttrTag="APC(a15)" LocationX="506" LocationY="173" /><LocalizedCompoundShape NodeReferenceModeAttrTag="molecule" LocalizedCompoundRef="AXIN" LocationX="451" LocationY="281" /><ReactionRuleShapeTag NodeReferenceModeAttrTag="molecule" ReactionRuleRef2AttrTag="r0" LocationX="455" LocationY="221" /><ReactionRuleShapeTag NodeReferenceModeAttrTag="molecule" ReactionRuleRef2AttrTag="r19" LocationX="261" LocationY="254" /></Diagram><Version Name="model" KeyValue="143145846" BranchId="143103375" Archived="0" Date="23-Oct-2018 18:09:22" FromVersionable="false"><Owner Name="MolecularPD" Identifier="143102837" /><GroupAccess Type="1" /><Annotation>cloned from 'model' owned by user mblinov
</Annotation></Version><ModelUnitSystem VolumeSubstanceUnit="molecules" MembraneSubstanceUnit="molecules" LumpedReactionSubstanceUnit="molecules" VolumeUnit="um3" AreaUnit="um2" LengthUnit="um" TimeUnit="s" /></Model><SimulationSpec Name="NFSim app" Stochastic="false" UseConcentration="false" RuleBased="true" RandomizeInitCondition="false" InsufficientIterations="false" InsufficientMaxMolecules="false"><NetworkConstraints RbmMaxIteration="3" RbmMaxMoleculesPerSpecies="10" RbmSpeciesLimit="800" RbmReactionsLimit="2500" /><Annotation>cloned from 'NFSim app' owned by user mblinov
</Annotation><Geometry Name="non-spatial2109254581" Dimension="0"><Annotation>cloned from 'non-spatial2109254581' owned by user mblinov
</Annotation><Extent X="10.0" Y="10.0" Z="10.0" /><Origin X="0.0" Y="0.0" Z="0.0" /><SubVolume Name="Compartment" Handle="0" Type="Compartmental" KeyValue="143103362" /><Version Name="non-spatial2109254581" KeyValue="143103358" BranchId="143103359" Archived="0" Date="23-Oct-2018 00:38:22" FromVersionable="false"><Owner Name="MolecularPD" Identifier="143102837" /><GroupAccess Type="1" /><Annotation>cloned from 'non-spatial2109254581' owned by user mblinov
</Annotation></Version></Geometry><GeometryContext><FeatureMapping Feature="c0" GeometryClass="Compartment" SubVolume="Compartment" Size="10.0"><BoundariesTypes Xm="Flux" Xp="Flux" Ym="Flux" Yp="Flux" Zm="Flux" Zp="Flux" /></FeatureMapping></GeometryContext><ReactionContext><LocalizedCompoundSpec LocalizedCompoundRef="bCat" ForceConstant="false" WellMixed="false" ForceContinuous="false"><InitialCount>BCATtot</InitialCount><Diffusion>0.0</Diffusion></LocalizedCompoundSpec><LocalizedCompoundSpec LocalizedCompoundRef="APC" ForceConstant="false" WellMixed="false" ForceContinuous="false"><InitialCount>APCtot</InitialCount><Diffusion>0.0</Diffusion></LocalizedCompoundSpec><LocalizedCompoundSpec LocalizedCompoundRef="AXIN" ForceConstant="false" WellMixed="false" ForceContinuous="false"><InitialCount>AXINtot</InitialCount><Diffusion>0.0</Diffusion></LocalizedCompoundSpec><LocalizedCompoundSpec LocalizedCompoundRef="GSK3b_a" ForceConstant="false" WellMixed="false" ForceContinuous="false"><InitialCount>GSKtot</InitialCount><Diffusion>0.0</Diffusion></LocalizedCompoundSpec><LocalizedCompoundSpec LocalizedCompoundRef="CK1a_e" ForceConstant="false" WellMixed="false" ForceContinuous="false"><InitialCount>CK1atot</InitialCount><Diffusion>0.0</Diffusion></LocalizedCompoundSpec><LocalizedCompoundSpec LocalizedCompoundRef="I" ForceConstant="false" WellMixed="false" ForceContinuous="false"><InitialCount>1.0</InitialCount><Diffusion>0.0</Diffusion></LocalizedCompoundSpec><ReactionRuleSpecs><ReactionRuleSpec ReactionRuleRef="r0" ReactionRuleMapping="included" /><ReactionRuleSpec ReactionRuleRef="r1" ReactionRuleMapping="included" /><ReactionRuleSpec ReactionRuleRef="r2" ReactionRuleMapping="included" /><ReactionRuleSpec ReactionRuleRef="r3" ReactionRuleMapping="included" /><ReactionRuleSpec ReactionRuleRef="r4" ReactionRuleMapping="included" /><ReactionRuleSpec ReactionRuleRef="r5" ReactionRuleMapping="included" /><ReactionRuleSpec ReactionRuleRef="r6" ReactionRuleMapping="included" /><ReactionRuleSpec ReactionRuleRef="r7" ReactionRuleMapping="included" /><ReactionRuleSpec ReactionRuleRef="r8" ReactionRuleMapping="included" /><ReactionRuleSpec ReactionRuleRef="r9" ReactionRuleMapping="included" /><ReactionRuleSpec ReactionRuleRef="r10" ReactionRuleMapping="included" /><ReactionRuleSpec ReactionRuleRef="r11" ReactionRuleMapping="included" /><ReactionRuleSpec ReactionRuleRef="r12" ReactionRuleMapping="included" /><ReactionRuleSpec ReactionRuleRef="r13" ReactionRuleMapping="included" /><ReactionRuleSpec ReactionRuleRef="r14" ReactionRuleMapping="included" /><ReactionRuleSpec ReactionRuleRef="r15" ReactionRuleMapping="included" /><ReactionRuleSpec ReactionRuleRef="r16" ReactionRuleMapping="included" /><ReactionRuleSpec ReactionRuleRef="r17" ReactionRuleMapping="included" /><ReactionRuleSpec ReactionRuleRef="r18" ReactionRuleMapping="included" /><ReactionRuleSpec ReactionRuleRef="r19" ReactionRuleMapping="included" /><ReactionRuleSpec ReactionRuleRef="r20" ReactionRuleMapping="included" /><ReactionRuleSpec ReactionRuleRef="r21" ReactionRuleMapping="included" /><ReactionRuleSpec ReactionRuleRef="r22" ReactionRuleMapping="included" /><ReactionRuleSpec ReactionRuleRef="r23" ReactionRuleMapping="included" /><ReactionRuleSpec ReactionRuleRef="r24" ReactionRuleMapping="included" /><ReactionRuleSpec ReactionRuleRef="r25" ReactionRuleMapping="included" /><ReactionRuleSpec ReactionRuleRef="r26" ReactionRuleMapping="included" /><ReactionRuleSpec ReactionRuleRef="r27" ReactionRuleMapping="included" /><ReactionRuleSpec ReactionRuleRef="r28" ReactionRuleMapping="included" /></ReactionRuleSpecs></ReactionContext><MathDescription Name="NFSim app_generated"><Annotation>cloned from 'NFSim app_generated' owned by user mblinov
</Annotation><ParticleMolecularType Name="AXIN"><Component Name="rgs" /><Component Name="gid" /><Component Name="b" /><Component Name="e" /></ParticleMolecularType><ParticleMolecularType Name="GSK3b"><Component Name="a" /></ParticleMolecularType><ParticleMolecularType Name="APC"><Component Name="a15" /><Component Name="a20"><AllowableState Name="U" /><AllowableState Name="P" /></Component><Component Name="s" /></ParticleMolecularType><ParticleMolecularType Name="bCat"><Component Name="s33s37"><AllowableState Name="U" /><AllowableState Name="P" /></Component><Component Name="s45"><AllowableState Name="U" /><AllowableState Name="P" /></Component><Component Name="ARM34" /><Component Name="ARM59" /><Component Name="ss"><AllowableState Name="l" /><AllowableState Name="d" /></Component></ParticleMolecularType><ParticleMolecularType Name="CK1a"><Component Name="e" /></ParticleMolecularType><ParticleMolecularType Name="dead" /><ParticleMolecularType Name="I" /><Constant Name="_F_">96480.0</Constant><Constant Name="_F_nmol_">9.648E-5</Constant><Constant Name="_N_pmol_">6.02E11</Constant><Constant Name="_PI_">3.141592653589793</Constant><Constant Name="_R_">8314.0</Constant><Constant Name="_T_">300.0</Constant><Constant Name="APCtot">31540.0</Constant><Constant Name="AXINtot">3154.0</Constant><Constant Name="BCATtot">11000.0</Constant><Constant Name="chi">3154000.0</Constant><Constant Name="CK1atot">31540.0</Constant><Constant Name="GSKtot">31540.0</Constant><Constant Name="I_Count_initCount">1.0</Constant><Constant Name="kdb1">4.28E-5</Constant><Constant Name="kdb2">0.00428</Constant><Constant Name="kf1_bap">3.17E-6</Constant><Constant Name="kf2_bap">3.17E-6</Constant><Constant Name="kf_apa">3.17E-6</Constant><Constant Name="kf_ba">3.17E-6</Constant><Constant Name="kf_ca">3.17E-6</Constant><Constant Name="kf_ga">3.17E-6</Constant><Constant Name="Kf_r24">1000.0</Constant><Constant Name="Kf_r25">1000.0</Constant><Constant Name="Kf_r26">1000.0</Constant><Constant Name="Kf_r27">1000.0</Constant><Constant Name="Kf_r28">1000.0</Constant><Constant Name="KMOLE">(1.0 / 602.0)</Constant><Constant Name="kmp">0.05</Constant><Constant Name="kmpb">0.0012</Constant><Constant Name="kp">0.05</Constant><Constant Name="kpb">0.05</Constant><Constant Name="kr1_bap">0.273</Constant><Constant Name="kr2_bap">0.0015</Constant><Constant Name="kr_apa">0.1</Constant><Constant Name="kr_ba">0.227</Constant><Constant Name="kr_ca">0.1</Constant><Constant Name="kr_ga">0.065</Constant><Constant Name="ksb">4.0</Constant><Constant Name="Size_c0">10.0</Constant><VolumeParticleSpeciesPattern Location="c0" Name="speciesPattern0" Domain="Compartment"><MolecularType Name="bCat" MatchLabel="*"><Component Name="s33s37" State="*" Bond="?" /><Component Name="s45" State="*" Bond="?" /><Component Name="ARM34" State="*" Bond="?" /><Component Name="ARM59" State="*" Bond="?" /><Component Name="ss" State="l" Bond="-" /></MolecularType></VolumeParticleSpeciesPattern><VolumeParticleSpeciesPattern Location="c0" Name="speciesPattern1" Domain="Compartment"><MolecularType Name="bCat" MatchLabel="*"><Component Name="s33s37" State="*" Bond="?" /><Component Name="s45" State="P" Bond="-" /><Component Name="ARM34" State="*" Bond="?" /><Component Name="ARM59" State="*" Bond="?" /><Component Name="ss" State="l" Bond="-" /></MolecularType></VolumeParticleSpeciesPattern><VolumeParticleSpeciesPattern Location="c0" Name="speciesPattern10" Domain="Compartment"><MolecularType Name="bCat" MatchLabel="*"><Component Name="s33s37" State="*" Bond="?" /><Component Name="s45" State="*" Bond="?" /><Component Name="ARM34" State="*" Bond="1" /><Component Name="ARM59" State="*" Bond="-" /><Component Name="ss" State="*" Bond="?" /></MolecularType><MolecularType Name="APC" MatchLabel="*"><Component Name="a15" State="*" Bond="-" /><Component Name="a20" State="P" Bond="1" /><Component Name="s" State="*" Bond="?" /></MolecularType></VolumeParticleSpeciesPattern><VolumeParticleSpeciesPattern Location="c0" Name="speciesPattern11" Domain="Compartment"><MolecularType Name="bCat" MatchLabel="*"><Component Name="s33s37" State="*" Bond="?" /><Component Name="s45" State="*" Bond="?" /><Component Name="ARM34" State="*" Bond="1" /><Component Name="ARM59" State="*" Bond="2" /><Component Name="ss" State="*" Bond="?" /></MolecularType><MolecularType Name="APC" MatchLabel="*"><Component Name="a15" State="*" Bond="2" /><Component Name="a20" State="P" Bond="1" /><Component Name="s" State="*" Bond="?" /></MolecularType></VolumeParticleSpeciesPattern><VolumeParticleSpeciesPattern Location="c0" Name="speciesPattern12" Domain="Compartment"><MolecularType Name="bCat" MatchLabel="*"><Component Name="s33s37" State="*" Bond="?" /><Component Name="s45" State="*" Bond="?" /><Component Name="ARM34" State="*" Bond="-" /><Component Name="ARM59" State="*" Bond="?" /><Component Name="ss" State="l" Bond="-" /></MolecularType></VolumeParticleSpeciesPattern><VolumeParticleSpeciesPattern Location="c0" Name="speciesPattern13" Domain="Compartment"><MolecularType Name="APC" MatchLabel="*"><Component Name="a15" State="*" Bond="?" /><Component Name="a20" State="P" Bond="-" /><Component Name="s" State="*" Bond="?" /></MolecularType></VolumeParticleSpeciesPattern><VolumeParticleSpeciesPattern Location="c0" Name="speciesPattern14" Domain="Compartment"><MolecularType Name="bCat" MatchLabel="*"><Component Name="s33s37" State="*" Bond="?" /><Component Name="s45" State="*" Bond="?" /><Component Name="ARM34" State="*" Bond="1" /><Component Name="ARM59" State="*" Bond="?" /><Component Name="ss" State="l" Bond="-" /></MolecularType><MolecularType Name="APC" MatchLabel="*"><Component Name="a15" State="*" Bond="?" /><Component Name="a20" State="P" Bond="1" /><Component Name="s" State="*" Bond="?" /></MolecularType></VolumeParticleSpeciesPattern><VolumeParticleSpeciesPattern Location="c0" Name="speciesPattern15" Domain="Compartment"><MolecularType Name="bCat" MatchLabel="*"><Component Name="s33s37" State="*" Bond="?" /><Component Name="s45" State="*" Bond="?" /><Component Name="ARM34" State="*" Bond="-" /><Component Name="ARM59" State="*" Bond="1" /><Component Name="ss" State="*" Bond="?" /></MolecularType><MolecularType Name="APC" MatchLabel="*"><Component Name="a15" State="*" Bond="1" /><Component Name="a20" State="P" Bond="-" /><Component Name="s" State="*" Bond="?" /></MolecularType></VolumeParticleSpeciesPattern><VolumeParticleSpeciesPattern Location="c0" Name="speciesPattern16" Domain="Compartment"><MolecularType Name="bCat" MatchLabel="*"><Component Name="s33s37" State="*" Bond="?" /><Component Name="s45" State="*" Bond="?" /><Component Name="ARM34" State="*" Bond="2" /><Component Name="ARM59" State="*" Bond="1" /><Component Name="ss" State="*" Bond="?" /></MolecularType><MolecularType Name="APC" MatchLabel="*"><Component Name="a15" State="*" Bond="1" /><Component Name="a20" State="P" Bond="2" /><Component Name="s" State="*" Bond="?" /></MolecularType></VolumeParticleSpeciesPattern><VolumeParticleSpeciesPattern Location="c0" Name="speciesPattern17" Domain="Compartment"><MolecularType Name="AXIN" MatchLabel="*"><Component Name="rgs" State="*" Bond="?" /><Component Name="gid" State="*" Bond="?" /><Component Name="b" State="*" Bond="-" /><Component Name="e" State="*" Bond="?" /></MolecularType></VolumeParticleSpeciesPattern><VolumeParticleSpeciesPattern Location="c0" Name="speciesPattern18" Domain="Compartment"><MolecularType Name="bCat" MatchLabel="*"><Component Name="s33s37" State="*" Bond="?" /><Component Name="s45" State="*" Bond="?" /><Component Name="ARM34" State="*" Bond="-" /><Component Name="ARM59" State="*" Bond="1" /><Component Name="ss" State="l" Bond="-" /></MolecularType><MolecularType Name="AXIN" MatchLabel="*"><Component Name="rgs" State="*" Bond="2" /><Component Name="gid" State="*" Bond="?" /><Component Name="b" State="*" Bond="-" /><Component Name="e" State="*" Bond="?" /></MolecularType><MolecularType Name="APC" MatchLabel="*"><Component Name="a15" State="*" Bond="1" /><Component Name="a20" State="*" Bond="?" /><Component Name="s" State="*" Bond="2" /></MolecularType></VolumeParticleSpeciesPattern><VolumeParticleSpeciesPattern Location="c0" Name="speciesPattern19" Domain="Compartment"><MolecularType Name="bCat" MatchLabel="*"><Component Name="s33s37" State="*" Bond="?" /><Component Name="s45" State="*" Bond="?" /><Component Name="ARM34" State="*" Bond="3" /><Component Name="ARM59" State="*" Bond="1" /><Component Name="ss" State="l" Bond="-" /></MolecularType><MolecularType Name="AXIN" MatchLabel="*"><Component Name="rgs" State="*" Bond="2" /><Component Name="gid" State="*" Bond="?" /><Component Name="b" State="*" Bond="3" /><Component Name="e" State="*" Bond="?" /></MolecularType><MolecularType Name="APC" MatchLabel="*"><Component Name="a15" State="*" Bond="1" /><Component Name="a20" State="*" Bond="?" /><Component Name="s" State="*" Bond="2" /></MolecularType></VolumeParticleSpeciesPattern><VolumeParticleSpeciesPattern Location="c0" Name="speciesPattern2" Domain="Compartment"><MolecularType Name="bCat" MatchLabel="*"><Component Name="s33s37" State="P" Bond="-" /><Component Name="s45" State="*" Bond="?" /><Component Name="ARM34" State="*" Bond="?" /><Component Name="ARM59" State="*" Bond="?" /><Component Name="ss" State="l" Bond="-" /></MolecularType></VolumeParticleSpeciesPattern><VolumeParticleSpeciesPattern Location="c0" Name="speciesPattern20" Domain="Compartment"><MolecularType Name="APC" MatchLabel="*"><Component Name="a15" State="*" Bond="?" /><Component Name="a20" State="U" Bond="-" /><Component Name="s" State="*" Bond="-" /></MolecularType></VolumeParticleSpeciesPattern><VolumeParticleSpeciesPattern Location="c0" Name="speciesPattern21" Domain="Compartment"><MolecularType Name="AXIN" MatchLabel="*"><Component Name="rgs" State="*" Bond="-" /><Component Name="gid" State="*" Bond="?" /><Component Name="b" State="*" Bond="?" /><Component Name="e" State="*" Bond="?" /></MolecularType></VolumeParticleSpeciesPattern><VolumeParticleSpeciesPattern Location="c0" Name="speciesPattern22" Domain="Compartment"><MolecularType Name="APC" MatchLabel="*"><Component Name="a15" State="*" Bond="?" /><Component Name="a20" State="U" Bond="-" /><Component Name="s" State="*" Bond="1" /></MolecularType><MolecularType Name="AXIN" MatchLabel="*"><Component Name="rgs" State="*" Bond="1" /><Component Name="gid" State="*" Bond="?" /><Component Name="b" State="*" Bond="?" /><Component Name="e" State="*" Bond="?" /></MolecularType></VolumeParticleSpeciesPattern><VolumeParticleSpeciesPattern Location="c0" Name="speciesPattern23" Domain="Compartment"><MolecularType Name="APC" MatchLabel="*"><Component Name="a15" State="*" Bond="?" /><Component Name="a20" State="P" Bond="-" /><Component Name="s" State="*" Bond="-" /></MolecularType></VolumeParticleSpeciesPattern><VolumeParticleSpeciesPattern Location="c0" Name="speciesPattern24" Domain="Compartment"><MolecularType Name="APC" MatchLabel="*"><Component Name="a15" State="*" Bond="?" /><Component Name="a20" State="P" Bond="-" /><Component Name="s" State="*" Bond="1" /></MolecularType><MolecularType Name="AXIN" MatchLabel="*"><Component Name="rgs" State="*" Bond="1" /><Component Name="gid" State="*" Bond="?" /><Component Name="b" State="*" Bond="?" /><Component Name="e" State="*" Bond="?" /></MolecularType></VolumeParticleSpeciesPattern><VolumeParticleSpeciesPattern Location="c0" Name="speciesPattern25" Domain="Compartment"><MolecularType Name="APC" MatchLabel="*"><Component Name="a15" State="*" Bond="?" /><Component Name="a20" State="P" Bond="+" /><Component Name="s" State="*" Bond="-" /></MolecularType></VolumeParticleSpeciesPattern><VolumeParticleSpeciesPattern Location="c0" Name="speciesPattern26" Domain="Compartment"><MolecularType Name="APC" MatchLabel="*"><Component Name="a15" State="*" Bond="?" /><Component Name="a20" State="P" Bond="+" /><Component Name="s" State="*" Bond="1" /></MolecularType><MolecularType Name="AXIN" MatchLabel="*"><Component Name="rgs" State="*" Bond="1" /><Component Name="gid" State="*" Bond="?" /><Component Name="b" State="*" Bond="?" /><Component Name="e" State="*" Bond="?" /></MolecularType></VolumeParticleSpeciesPattern><VolumeParticleSpeciesPattern Location="c0" Name="speciesPattern27" Domain="Compartment"><MolecularType Name="APC" MatchLabel="*"><Component Name="a15" State="*" Bond="1" /><Component Name="a20" State="U" Bond="-" /><Component Name="s" State="*" Bond="-" /></MolecularType><MolecularType Name="bCat" MatchLabel="*"><Component Name="s33s37" State="*" Bond="?" /><Component Name="s45" State="*" Bond="?" /><Component Name="ARM34" State="*" Bond="2" /><Component Name="ARM59" State="*" Bond="1" /><Component Name="ss" State="l" Bond="-" /></MolecularType><MolecularType Name="AXIN" MatchLabel="*"><Component Name="rgs" State="*" Bond="-" /><Component Name="gid" State="*" Bond="?" /><Component Name="b" State="*" Bond="2" /><Component Name="e" State="*" Bond="?" /></MolecularType></VolumeParticleSpeciesPattern><VolumeParticleSpeciesPattern Location="c0" Name="speciesPattern28" Domain="Compartment"><MolecularType Name="APC" MatchLabel="*"><Component Name="a15" State="*" Bond="1" /><Component Name="a20" State="U" Bond="-" /><Component Name="s" State="*" Bond="3" /></MolecularType><MolecularType Name="bCat" MatchLabel="*"><Component Name="s33s37" State="*" Bond="?" /><Component Name="s45" State="*" Bond="?" /><Component Name="ARM34" State="*" Bond="2" /><Component Name="ARM59" State="*" Bond="1" /><Component Name="ss" State="l" Bond="-" /></MolecularType><MolecularType Name="AXIN" MatchLabel="*"><Component Name="rgs" State="*" Bond="3" /><Component Name="gid" State="*" Bond="?" /><Component Name="b" State="*" Bond="2" /><Component Name="e" State="*" Bond="?" /></MolecularType></VolumeParticleSpeciesPattern><VolumeParticleSpeciesPattern Location="c0" Name="speciesPattern29" Domain="Compartment"><MolecularType Name="APC" MatchLabel="*"><Component Name="a15" State="*" Bond="1" /><Component Name="a20" State="P" Bond="-" /><Component Name="s" State="*" Bond="-" /></MolecularType><MolecularType Name="bCat" MatchLabel="*"><Component Name="s33s37" State="*" Bond="?" /><Component Name="s45" State="*" Bond="?" /><Component Name="ARM34" State="*" Bond="2" /><Component Name="ARM59" State="*" Bond="1" /><Component Name="ss" State="l" Bond="-" /></MolecularType><MolecularType Name="AXIN" MatchLabel="*"><Component Name="rgs" State="*" Bond="-" /><Component Name="gid" State="*" Bond="?" /><Component Name="b" State="*" Bond="2" /><Component Name="e" State="*" Bond="?" /></MolecularType></VolumeParticleSpeciesPattern><VolumeParticleSpeciesPattern Location="c0" Name="speciesPattern3" Domain="Compartment"><MolecularType Name="APC" MatchLabel="*"><Component Name="a15" State="*" Bond="?" /><Component Name="a20" State="P" Bond="?" /><Component Name="s" State="*" Bond="?" /></MolecularType></VolumeParticleSpeciesPattern><VolumeParticleSpeciesPattern Location="c0" Name="speciesPattern30" Domain="Compartment"><MolecularType Name="APC" MatchLabel="*"><Component Name="a15" State="*" Bond="1" /><Component Name="a20" State="P" Bond="-" /><Component Name="s" State="*" Bond="3" /></MolecularType><MolecularType Name="bCat" MatchLabel="*"><Component Name="s33s37" State="*" Bond="?" /><Component Name="s45" State="*" Bond="?" /><Component Name="ARM34" State="*" Bond="2" /><Component Name="ARM59" State="*" Bond="1" /><Component Name="ss" State="l" Bond="-" /></MolecularType><MolecularType Name="AXIN" MatchLabel="*"><Component Name="rgs" State="*" Bond="3" /><Component Name="gid" State="*" Bond="?" /><Component Name="b" State="*" Bond="2" /><Component Name="e" State="*" Bond="?" /></MolecularType></VolumeParticleSpeciesPattern><VolumeParticleSpeciesPattern Location="c0" Name="speciesPattern31" Domain="Compartment"><MolecularType Name="APC" MatchLabel="*"><Component Name="a15" State="*" Bond="1" /><Component Name="a20" State="P" Bond="+" /><Component Name="s" State="*" Bond="-" /></MolecularType><MolecularType Name="bCat" MatchLabel="*"><Component Name="s33s37" State="*" Bond="?" /><Component Name="s45" State="*" Bond="?" /><Component Name="ARM34" State="*" Bond="2" /><Component Name="ARM59" State="*" Bond="1" /><Component Name="ss" State="l" Bond="-" /></MolecularType><MolecularType Name="AXIN" MatchLabel="*"><Component Name="rgs" State="*" Bond="-" /><Component Name="gid" State="*" Bond="?" /><Component Name="b" State="*" Bond="2" /><Component Name="e" State="*" Bond="?" /></MolecularType></VolumeParticleSpeciesPattern><VolumeParticleSpeciesPattern Location="c0" Name="speciesPattern32" Domain="Compartment"><MolecularType Name="APC" MatchLabel="*"><Component Name="a15" State="*" Bond="1" /><Component Name="a20" State="P" Bond="+" /><Component Name="s" State="*" Bond="3" /></MolecularType><MolecularType Name="bCat" MatchLabel="*"><Component Name="s33s37" State="*" Bond="?" /><Component Name="s45" State="*" Bond="?" /><Component Name="ARM34" State="*" Bond="2" /><Component Name="ARM59" State="*" Bond="1" /><Component Name="ss" State="l" Bond="-" /></MolecularType><MolecularType Name="AXIN" MatchLabel="*"><Component Name="rgs" State="*" Bond="3" /><Component Name="gid" State="*" Bond="?" /><Component Name="b" State="*" Bond="2" /><Component Name="e" State="*" Bond="?" /></MolecularType></VolumeParticleSpeciesPattern><VolumeParticleSpeciesPattern Location="c0" Name="speciesPattern33" Domain="Compartment"><MolecularType Name="GSK3b" MatchLabel="*"><Component Name="a" State="*" Bond="-" /></MolecularType></VolumeParticleSpeciesPattern><VolumeParticleSpeciesPattern Location="c0" Name="speciesPattern34" Domain="Compartment"><MolecularType Name="AXIN" MatchLabel="*"><Component Name="rgs" State="*" Bond="?" /><Component Name="gid" State="*" Bond="-" /><Component Name="b" State="*" Bond="?" /><Component Name="e" State="*" Bond="?" /></MolecularType></VolumeParticleSpeciesPattern><VolumeParticleSpeciesPattern Location="c0" Name="speciesPattern35" Domain="Compartment"><MolecularType Name="GSK3b" MatchLabel="*"><Component Name="a" State="*" Bond="1" /></MolecularType><MolecularType Name="AXIN" MatchLabel="*"><Component Name="rgs" State="*" Bond="?" /><Component Name="gid" State="*" Bond="1" /><Component Name="b" State="*" Bond="?" /><Component Name="e" State="*" Bond="?" /></MolecularType></VolumeParticleSpeciesPattern><VolumeParticleSpeciesPattern Location="c0" Name="speciesPattern36" Domain="Compartment"><MolecularType Name="AXIN" MatchLabel="*"><Component Name="rgs" State="*" Bond="?" /><Component Name="gid" State="*" Bond="?" /><Component Name="b" State="*" Bond="?" /><Component Name="e" State="*" Bond="-" /></MolecularType></VolumeParticleSpeciesPattern><VolumeParticleSpeciesPattern Location="c0" Name="speciesPattern37" Domain="Compartment"><MolecularType Name="CK1a" MatchLabel="*"><Component Name="e" State="*" Bond="-" /></MolecularType></VolumeParticleSpeciesPattern><VolumeParticleSpeciesPattern Location="c0" Name="speciesPattern38" Domain="Compartment"><MolecularType Name="AXIN" MatchLabel="*"><Component Name="rgs" State="*" Bond="?" /><Component Name="gid" State="*" Bond="?" /><Component Name="b" State="*" Bond="?" /><Component Name="e" State="*" Bond="1" /></MolecularType><MolecularType Name="CK1a" MatchLabel="*"><Component Name="e" State="*" Bond="1" /></MolecularType></VolumeParticleSpeciesPattern><VolumeParticleSpeciesPattern Location="c0" Name="speciesPattern39" Domain="Compartment"><MolecularType Name="bCat" MatchLabel="*"><Component Name="s33s37" State="*" Bond="?" /><Component Name="s45" State="U" Bond="-" /><Component Name="ARM34" State="*" Bond="?" /><Component Name="ARM59" State="*" Bond="?" /><Component Name="ss" State="l" Bond="-" /></MolecularType><MolecularType Name="CK1a" MatchLabel="*"><Component Name="e" State="*" Bond="?" /></MolecularType></VolumeParticleSpeciesPattern><VolumeParticleSpeciesPattern Location="c0" Name="speciesPattern4" Domain="Compartment"><MolecularType Name="bCat" MatchLabel="*"><Component Name="s33s37" State="*" Bond="?" /><Component Name="s45" State="*" Bond="?" /><Component Name="ARM34" State="*" Bond="1" /><Component Name="ARM59" State="*" Bond="?" /><Component Name="ss" State="l" Bond="-" /></MolecularType><MolecularType Name="AXIN" MatchLabel="*"><Component Name="rgs" State="*" Bond="?" /><Component Name="gid" State="*" Bond="?" /><Component Name="b" State="*" Bond="1" /><Component Name="e" State="*" Bond="?" /></MolecularType></VolumeParticleSpeciesPattern><VolumeParticleSpeciesPattern Location="c0" Name="speciesPattern40" Domain="Compartment"><MolecularType Name="bCat" MatchLabel="*"><Component Name="s33s37" State="*" Bond="?" /><Component Name="s45" State="P" Bond="-" /><Component Name="ARM34" State="*" Bond="?" /><Component Name="ARM59" State="*" Bond="?" /><Component Name="ss" State="l" Bond="-" /></MolecularType><MolecularType Name="CK1a" MatchLabel="*"><Component Name="e" State="*" Bond="?" /></MolecularType></VolumeParticleSpeciesPattern><VolumeParticleSpeciesPattern Location="c0" Name="speciesPattern41" Domain="Compartment"><MolecularType Name="bCat" MatchLabel="*"><Component Name="s33s37" State="U" Bond="-" /><Component Name="s45" State="P" Bond="-" /><Component Name="ARM34" State="*" Bond="?" /><Component Name="ARM59" State="*" Bond="?" /><Component Name="ss" State="l" Bond="-" /></MolecularType><MolecularType Name="GSK3b" MatchLabel="*"><Component Name="a" State="*" Bond="?" /></MolecularType></VolumeParticleSpeciesPattern><VolumeParticleSpeciesPattern Location="c0" Name="speciesPattern42" Domain="Compartment"><MolecularType Name="bCat" MatchLabel="*"><Component Name="s33s37" State="P" Bond="-" /><Component Name="s45" State="P" Bond="-" /><Component Name="ARM34" State="*" Bond="?" /><Component Name="ARM59" State="*" Bond="?" /><Component Name="ss" State="l" Bond="-" /></MolecularType><MolecularType Name="GSK3b" MatchLabel="*"><Component Name="a" State="*" Bond="?" /></MolecularType></VolumeParticleSpeciesPattern><VolumeParticleSpeciesPattern Location="c0" Name="speciesPattern43" Domain="Compartment"><MolecularType Name="APC" MatchLabel="*"><Component Name="a15" State="*" Bond="?" /><Component Name="a20" State="U" Bond="-" /><Component Name="s" State="*" Bond="?" /></MolecularType><MolecularType Name="GSK3b" MatchLabel="*"><Component Name="a" State="*" Bond="?" /></MolecularType></VolumeParticleSpeciesPattern><VolumeParticleSpeciesPattern Location="c0" Name="speciesPattern44" Domain="Compartment"><MolecularType Name="APC" MatchLabel="*"><Component Name="a15" State="*" Bond="?" /><Component Name="a20" State="P" Bond="-" /><Component Name="s" State="*" Bond="?" /></MolecularType><MolecularType Name="GSK3b" MatchLabel="*"><Component Name="a" State="*" Bond="?" /></MolecularType></VolumeParticleSpeciesPattern><VolumeParticleSpeciesPattern Location="c0" Name="speciesPattern45" Domain="Compartment"><MolecularType Name="bCat" MatchLabel="*"><Component Name="s33s37" State="*" Bond="?" /><Component Name="s45" State="U" Bond="-" /><Component Name="ARM34" State="*" Bond="?" /><Component Name="ARM59" State="*" Bond="?" /><Component Name="ss" State="l" Bond="-" /></MolecularType></VolumeParticleSpeciesPattern><VolumeParticleSpeciesPattern Location="c0" Name="speciesPattern46" Domain="Compartment"><MolecularType Name="bCat" MatchLabel="*"><Component Name="s33s37" State="U" Bond="-" /><Component Name="s45" State="*" Bond="?" /><Component Name="ARM34" State="*" Bond="?" /><Component Name="ARM59" State="*" Bond="?" /><Component Name="ss" State="l" Bond="-" /></MolecularType></VolumeParticleSpeciesPattern><VolumeParticleSpeciesPattern Location="c0" Name="speciesPattern47" Domain="Compartment"><MolecularType Name="APC" MatchLabel="*"><Component Name="a15" State="*" Bond="?" /><Component Name="a20" State="P" Bond="-" /><Component Name="s" State="*" Bond="?" /></MolecularType><MolecularType Name="AXIN" MatchLabel="*"><Component Name="rgs" State="*" Bond="?" /><Component Name="gid" State="*" Bond="?" /><Component Name="b" State="*" Bond="?" /><Component Name="e" State="*" Bond="?" /></MolecularType></VolumeParticleSpeciesPattern><VolumeParticleSpeciesPattern Location="c0" Name="speciesPattern48" Domain="Compartment"><MolecularType Name="APC" MatchLabel="*"><Component Name="a15" State="*" Bond="?" /><Component Name="a20" State="U" Bond="-" /><Component Name="s" State="*" Bond="?" /></MolecularType><MolecularType Name="AXIN" MatchLabel="*"><Component Name="rgs" State="*" Bond="?" /><Component Name="gid" State="*" Bond="?" /><Component Name="b" State="*" Bond="?" /><Component Name="e" State="*" Bond="?" /></MolecularType></VolumeParticleSpeciesPattern><VolumeParticleSpeciesPattern Location="c0" Name="speciesPattern49" Domain="Compartment"><MolecularType Name="I" MatchLabel="*" /></VolumeParticleSpeciesPattern><VolumeParticleSpeciesPattern Location="c0" Name="speciesPattern5" Domain="Compartment"><MolecularType Name="bCat" MatchLabel="*"><Component Name="s33s37" State="*" Bond="?" /><Component Name="s45" State="*" Bond="?" /><Component Name="ARM34" State="*" Bond="?" /><Component Name="ARM59" State="*" Bond="-" /><Component Name="ss" State="l" Bond="-" /></MolecularType></VolumeParticleSpeciesPattern><VolumeParticleSpeciesPattern Location="c0" Name="speciesPattern50" Domain="Compartment"><MolecularType Name="bCat" MatchLabel="*"><Component Name="s33s37" State="U" Bond="-" /><Component Name="s45" State="U" Bond="-" /><Component Name="ARM34" State="*" Bond="-" /><Component Name="ARM59" State="*" Bond="-" /><Component Name="ss" State="l" Bond="-" /></MolecularType></VolumeParticleSpeciesPattern><VolumeParticleSpeciesPattern Location="c0" Name="speciesPattern51" Domain="Compartment"><MolecularType Name="bCat" MatchLabel="*"><Component Name="s33s37" State="U" Bond="-" /><Component Name="s45" State="*" Bond="?" /><Component Name="ARM34" State="*" Bond="?" /><Component Name="ARM59" State="*" Bond="?" /><Component Name="ss" State="d" Bond="-" /></MolecularType></VolumeParticleSpeciesPattern><VolumeParticleSpeciesPattern Location="c0" Name="speciesPattern52" Domain="Compartment"><MolecularType Name="bCat" MatchLabel="*"><Component Name="s33s37" State="P" Bond="-" /><Component Name="s45" State="*" Bond="?" /><Component Name="ARM34" State="*" Bond="?" /><Component Name="ARM59" State="*" Bond="?" /><Component Name="ss" State="d" Bond="-" /></MolecularType></VolumeParticleSpeciesPattern><VolumeParticleSpeciesPattern Location="c0" Name="speciesPattern53" Domain="Compartment"><MolecularType Name="bCat" MatchLabel="*"><Component Name="s33s37" State="*" Bond="?" /><Component Name="s45" State="*" Bond="?" /><Component Name="ARM34" State="*" Bond="?" /><Component Name="ARM59" State="*" Bond="1" /><Component Name="ss" State="d" Bond="-" /></MolecularType><MolecularType Name="APC" MatchLabel="*"><Component Name="a15" State="*" Bond="1" /><Component Name="a20" State="*" Bond="?" /><Component Name="s" State="*" Bond="?" /></MolecularType></VolumeParticleSpeciesPattern><VolumeParticleSpeciesPattern Location="c0" Name="speciesPattern54" Domain="Compartment"><MolecularType Name="bCat" MatchLabel="*"><Component Name="s33s37" State="*" Bond="?" /><Component Name="s45" State="*" Bond="?" /><Component Name="ARM34" State="*" Bond="?" /><Component Name="ARM59" State="*" Bond="-" /><Component Name="ss" State="d" Bond="-" /></MolecularType></VolumeParticleSpeciesPattern><VolumeParticleSpeciesPattern Location="c0" Name="speciesPattern55" Domain="Compartment"><MolecularType Name="bCat" MatchLabel="*"><Component Name="s33s37" State="*" Bond="?" /><Component Name="s45" State="*" Bond="?" /><Component Name="ARM34" State="*" Bond="?" /><Component Name="ARM59" State="*" Bond="-" /><Component Name="ss" State="d" Bond="-" /></MolecularType><MolecularType Name="APC" MatchLabel="*"><Component Name="a15" State="*" Bond="-" /><Component Name="a20" State="*" Bond="?" /><Component Name="s" State="*" Bond="?" /></MolecularType></VolumeParticleSpeciesPattern><VolumeParticleSpeciesPattern Location="c0" Name="speciesPattern56" Domain="Compartment"><MolecularType Name="bCat" MatchLabel="*"><Component Name="s33s37" State="*" Bond="?" /><Component Name="s45" State="*" Bond="?" /><Component Name="ARM34" State="*" Bond="1" /><Component Name="ARM59" State="*" Bond="?" /><Component Name="ss" State="d" Bond="-" /></MolecularType><MolecularType Name="APC" MatchLabel="*"><Component Name="a15" State="*" Bond="?" /><Component Name="a20" State="P" Bond="1" /><Component Name="s" State="*" Bond="?" /></MolecularType></VolumeParticleSpeciesPattern><VolumeParticleSpeciesPattern Location="c0" Name="speciesPattern57" Domain="Compartment"><MolecularType Name="bCat" MatchLabel="*"><Component Name="s33s37" State="*" Bond="?" /><Component Name="s45" State="*" Bond="?" /><Component Name="ARM34" State="*" Bond="-" /><Component Name="ARM59" State="*" Bond="?" /><Component Name="ss" State="d" Bond="-" /></MolecularType></VolumeParticleSpeciesPattern><VolumeParticleSpeciesPattern Location="c0" Name="speciesPattern58" Domain="Compartment"><MolecularType Name="bCat" MatchLabel="*"><Component Name="s33s37" State="*" Bond="?" /><Component Name="s45" State="*" Bond="?" /><Component Name="ARM34" State="*" Bond="1" /><Component Name="ARM59" State="*" Bond="?" /><Component Name="ss" State="d" Bond="-" /></MolecularType><MolecularType Name="AXIN" MatchLabel="*"><Component Name="rgs" State="*" Bond="?" /><Component Name="gid" State="*" Bond="?" /><Component Name="b" State="*" Bond="1" /><Component Name="e" State="*" Bond="?" /></MolecularType></VolumeParticleSpeciesPattern><VolumeParticleSpeciesPattern Location="c0" Name="speciesPattern59" Domain="Compartment"><MolecularType Name="bCat" MatchLabel="*"><Component Name="s33s37" State="*" Bond="?" /><Component Name="s45" State="*" Bond="?" /><Component Name="ARM34" State="*" Bond="-" /><Component Name="ARM59" State="*" Bond="?" /><Component Name="ss" State="d" Bond="-" /></MolecularType><MolecularType Name="AXIN" MatchLabel="*"><Component Name="rgs" State="*" Bond="?" /><Component Name="gid" State="*" Bond="?" /><Component Name="b" State="*" Bond="-" /><Component Name="e" State="*" Bond="?" /></MolecularType></VolumeParticleSpeciesPattern><VolumeParticleSpeciesPattern Location="c0" Name="speciesPattern6" Domain="Compartment"><MolecularType Name="APC" MatchLabel="*"><Component Name="a15" State="*" Bond="-" /><Component Name="a20" State="*" Bond="?" /><Component Name="s" State="*" Bond="?" /></MolecularType></VolumeParticleSpeciesPattern><VolumeParticleSpeciesPattern Location="c0" Name="speciesPattern60" Domain="Compartment"><MolecularType Name="APC" MatchLabel="*"><Component Name="a15" State="*" Bond="-" /><Component Name="a20" State="U" Bond="-" /><Component Name="s" State="*" Bond="-" /></MolecularType></VolumeParticleSpeciesPattern><VolumeParticleSpeciesPattern Location="c0" Name="speciesPattern61" Domain="Compartment"><MolecularType Name="AXIN" MatchLabel="*"><Component Name="rgs" State="*" Bond="-" /><Component Name="gid" State="*" Bond="-" /><Component Name="b" State="*" Bond="-" /><Component Name="e" State="*" Bond="-" /></MolecularType></VolumeParticleSpeciesPattern><VolumeParticleSpeciesPattern Location="c0" Name="speciesPattern7" Domain="Compartment"><MolecularType Name="bCat" MatchLabel="*"><Component Name="s33s37" State="*" Bond="?" /><Component Name="s45" State="*" Bond="?" /><Component Name="ARM34" State="*" Bond="?" /><Component Name="ARM59" State="*" Bond="1" /><Component Name="ss" State="l" Bond="-" /></MolecularType><MolecularType Name="APC" MatchLabel="*"><Component Name="a15" State="*" Bond="1" /><Component Name="a20" State="*" Bond="?" /><Component Name="s" State="*" Bond="?" /></MolecularType></VolumeParticleSpeciesPattern><VolumeParticleSpeciesPattern Location="c0" Name="speciesPattern8" Domain="Compartment"><MolecularType Name="bCat" MatchLabel="*"><Component Name="s33s37" State="*" Bond="?" /><Component Name="s45" State="*" Bond="?" /><Component Name="ARM34" State="*" Bond="1" /><Component Name="ARM59" State="*" Bond="-" /><Component Name="ss" State="l" Bond="-" /></MolecularType><MolecularType Name="AXIN" MatchLabel="*"><Component Name="rgs" State="*" Bond="2" /><Component Name="gid" State="*" Bond="?" /><Component Name="b" State="*" Bond="1" /><Component Name="e" State="*" Bond="?" /></MolecularType><MolecularType Name="APC" MatchLabel="*"><Component Name="a15" State="*" Bond="-" /><Component Name="a20" State="*" Bond="?" /><Component Name="s" State="*" Bond="2" /></MolecularType></VolumeParticleSpeciesPattern><VolumeParticleSpeciesPattern Location="c0" Name="speciesPattern9" Domain="Compartment"><MolecularType Name="bCat" MatchLabel="*"><Component Name="s33s37" State="*" Bond="?" /><Component Name="s45" State="*" Bond="?" /><Component Name="ARM34" State="*" Bond="1" /><Component Name="ARM59" State="*" Bond="3" /><Component Name="ss" State="l" Bond="-" /></MolecularType><MolecularType Name="AXIN" MatchLabel="*"><Component Name="rgs" State="*" Bond="2" /><Component Name="gid" State="*" Bond="?" /><Component Name="b" State="*" Bond="1" /><Component Name="e" State="*" Bond="?" /></MolecularType><MolecularType Name="APC" MatchLabel="*"><Component Name="a15" State="*" Bond="3" /><Component Name="a20" State="*" Bond="?" /><Component Name="s" State="*" Bond="2" /></MolecularType></VolumeParticleSpeciesPattern><VolumeParticleObservable Name="APC_Count" Domain="Compartment" MolecularType="Species" SequenceType="Multimolecular"><VolumeParticleSpeciesPatterns><VolumeParticleSpeciesPattern Name="speciesPattern60" /></VolumeParticleSpeciesPatterns></VolumeParticleObservable><VolumeParticleObservable Name="APC_p20a_Count" Domain="Compartment" MolecularType="Molecules" SequenceType="Multimolecular"><VolumeParticleSpeciesPatterns><VolumeParticleSpeciesPattern Name="speciesPattern3" /></VolumeParticleSpeciesPatterns></VolumeParticleObservable><VolumeParticleObservable Name="AXIN_Count" Domain="Compartment" MolecularType="Species" SequenceType="Multimolecular"><VolumeParticleSpeciesPatterns><VolumeParticleSpeciesPattern Name="speciesPattern61" /></VolumeParticleSpeciesPatterns></VolumeParticleObservable><VolumeParticleObservable Name="BCat_Axin_Count" Domain="Compartment" MolecularType="Species" SequenceType="Multimolecular"><VolumeParticleSpeciesPatterns><VolumeParticleSpeciesPattern Name="speciesPattern4" /></VolumeParticleSpeciesPatterns></VolumeParticleObservable><VolumeParticleObservable Name="bCat_Count" Domain="Compartment" MolecularType="Species" SequenceType="Multimolecular"><VolumeParticleSpeciesPatterns><VolumeParticleSpeciesPattern Name="speciesPattern50" /></VolumeParticleSpeciesPatterns></VolumeParticleObservable><VolumeParticleObservable Name="bCat_pS33S37_Count" Domain="Compartment" MolecularType="Molecules" SequenceType="Multimolecular"><VolumeParticleSpeciesPatterns><VolumeParticleSpeciesPattern Name="speciesPattern2" /></VolumeParticleSpeciesPatterns></VolumeParticleObservable><VolumeParticleObservable Name="bCat_pS45_Count" Domain="Compartment" MolecularType="Molecules" SequenceType="Multimolecular"><VolumeParticleSpeciesPatterns><VolumeParticleSpeciesPattern Name="speciesPattern1" /></VolumeParticleSpeciesPatterns></VolumeParticleObservable><VolumeParticleObservable Name="bcat_tot_Count" Domain="Compartment" MolecularType="Molecules" SequenceType="Multimolecular"><VolumeParticleSpeciesPatterns><VolumeParticleSpeciesPattern Name="speciesPattern0" /></VolumeParticleSpeciesPatterns></VolumeParticleObservable><VolumeParticleObservable Name="CK1a_e_Count" Domain="Compartment" MolecularType="Species" SequenceType="Multimolecular"><VolumeParticleSpeciesPatterns><VolumeParticleSpeciesPattern Name="speciesPattern37" /></VolumeParticleSpeciesPatterns></VolumeParticleObservable><VolumeParticleObservable Name="GSK3b_a_Count" Domain="Compartment" MolecularType="Species" SequenceType="Multimolecular"><VolumeParticleSpeciesPatterns><VolumeParticleSpeciesPattern Name="speciesPattern33" /></VolumeParticleSpeciesPatterns></VolumeParticleObservable><VolumeParticleObservable Name="I_Count" Domain="Compartment" MolecularType="Species" SequenceType="Multimolecular"><VolumeParticleSpeciesPatterns><VolumeParticleSpeciesPattern Name="speciesPattern49" /></VolumeParticleSpeciesPatterns></VolumeParticleObservable><Function Name="APC" Domain="Compartment">(APC_Count * (1.0 / Size_c0))</Function><Function Name="APC_Count_initCount" Domain="Compartment">APCtot</Function><Function Name="APC_p20a" Domain="Compartment">(APC_p20a_Count * (1.0 / Size_c0))</Function><Function Name="AXIN" Domain="Compartment">(AXIN_Count * (1.0 / Size_c0))</Function><Function Name="AXIN_Count_initCount" Domain="Compartment">AXINtot</Function><Function Name="bCat" Domain="Compartment">(bCat_Count * (1.0 / Size_c0))</Function><Function Name="BCat_Axin" Domain="Compartment">(BCat_Axin_Count * (1.0 / Size_c0))</Function><Function Name="bCat_Count_initCount" Domain="Compartment">BCATtot</Function><Function Name="bCat_pS33S37" Domain="Compartment">(bCat_pS33S37_Count * (1.0 / Size_c0))</Function><Function Name="bCat_pS45" Domain="Compartment">(bCat_pS45_Count * (1.0 / Size_c0))</Function><Function Name="bcat_tot" Domain="Compartment">(bcat_tot_Count * (1.0 / Size_c0))</Function><Function Name="CK1a_e" Domain="Compartment">(CK1a_e_Count * (1.0 / Size_c0))</Function><Function Name="CK1a_e_Count_initCount" Domain="Compartment">CK1atot</Function><Function Name="GSK3b_a" Domain="Compartment">(GSK3b_a_Count * (1.0 / Size_c0))</Function><Function Name="GSK3b_a_Count_initCount" Domain="Compartment">GSKtot</Function><Function Name="I" Domain="Compartment">(I_Count * (1.0 / Size_c0))</Function><Function Name="Kf_r0" Domain="Compartment">(10.0 * kf1_bap)</Function><Function Name="Kf_r1" Domain="Compartment">(chi * kf1_bap)</Function><Function Name="Kf_r10" Domain="Compartment">(chi * kf_apa)</Function><Function Name="Kf_r11" Domain="Compartment">(chi * kf_apa)</Function><Function Name="Kf_r12" Domain="Compartment">(chi * kf_apa)</Function><Function Name="Kf_r13" Domain="Compartment">(10.0 * kf_ga)</Function><Function Name="Kf_r14" Domain="Compartment">(10.0 * kf_ca)</Function><Function Name="Kf_r15" Domain="Compartment">kpb</Function><Function Name="Kf_r16" Domain="Compartment">kpb</Function><Function Name="Kf_r17" Domain="Compartment">kp</Function><Function Name="Kf_r18" Domain="Compartment">kmpb</Function><Function Name="Kf_r19" Domain="Compartment">kmpb</Function><Function Name="Kf_r2" Domain="Compartment">(chi * kf1_bap)</Function><Function Name="Kf_r20" Domain="Compartment">kmp</Function><Function Name="Kf_r21" Domain="Compartment">ksb</Function><Function Name="Kf_r22" Domain="Compartment">kdb1</Function><Function Name="Kf_r23" Domain="Compartment">kdb2</Function><Function Name="Kf_r3" Domain="Compartment">(10.0 * kf2_bap)</Function><Function Name="Kf_r4" Domain="Compartment">(chi * kf2_bap)</Function><Function Name="Kf_r5" Domain="Compartment">(10.0 * kf_ba)</Function><Function Name="Kf_r6" Domain="Compartment">(chi * kf_ba)</Function><Function Name="Kf_r7" Domain="Compartment">(10.0 * kf_apa)</Function><Function Name="Kf_r8" Domain="Compartment">(10.0 * kf_apa)</Function><Function Name="Kf_r9" Domain="Compartment">(10.0 * kf_apa)</Function><Function Name="Kr_r0" Domain="Compartment">kr1_bap</Function><Function Name="Kr_r1" Domain="Compartment">kr1_bap</Function><Function Name="Kr_r10" Domain="Compartment">kr_apa</Function><Function Name="Kr_r11" Domain="Compartment">kr_apa</Function><Function Name="Kr_r12" Domain="Compartment">kr_apa</Function><Function Name="Kr_r13" Domain="Compartment">kr_ga</Function><Function Name="Kr_r14" Domain="Compartment">kr_ca</Function><Function Name="Kr_r2" Domain="Compartment">kr1_bap</Function><Function Name="Kr_r3" Domain="Compartment">kr2_bap</Function><Function Name="Kr_r4" Domain="Compartment">kr2_bap</Function><Function Name="Kr_r5" Domain="Compartment">kr_ba</Function><Function Name="Kr_r6" Domain="Compartment">kr_ba</Function><Function Name="Kr_r7" Domain="Compartment">kr_apa</Function><Function Name="Kr_r8" Domain="Compartment">kr_apa</Function><Function Name="Kr_r9" Domain="Compartment">kr_apa</Function><Function Name="P_r0_probabilityRate" Domain="Compartment">(Kf_r0 / Size_c0)</Function><Function Name="P_r0_reverse_probabilityRate" Domain="Compartment">Kr_r0</Function><Function Name="P_r10_probabilityRate" Domain="Compartment">Kf_r10</Function><Function Name="P_r10_reverse_probabilityRate" Domain="Compartment">Kr_r10</Function><Function Name="P_r11_probabilityRate" Domain="Compartment">Kf_r11</Function><Function Name="P_r11_reverse_probabilityRate" Domain="Compartment">Kr_r11</Function><Function Name="P_r12_probabilityRate" Domain="Compartment">Kf_r12</Function><Function Name="P_r12_reverse_probabilityRate" Domain="Compartment">Kr_r12</Function><Function Name="P_r13_probabilityRate" Domain="Compartment">(Kf_r13 / Size_c0)</Function><Function Name="P_r13_reverse_probabilityRate" Domain="Compartment">Kr_r13</Function><Function Name="P_r14_probabilityRate" Domain="Compartment">(Kf_r14 / Size_c0)</Function><Function Name="P_r14_reverse_probabilityRate" Domain="Compartment">Kr_r14</Function><Function Name="P_r15_probabilityRate" Domain="Compartment">Kf_r15</Function><Function Name="P_r16_probabilityRate" Domain="Compartment">Kf_r16</Function><Function Name="P_r17_probabilityRate" Domain="Compartment">Kf_r17</Function><Function Name="P_r18_probabilityRate" Domain="Compartment">Kf_r18</Function><Function Name="P_r19_probabilityRate" Domain="Compartment">Kf_r19</Function><Function Name="P_r1_probabilityRate" Domain="Compartment">Kf_r1</Function><Function Name="P_r1_reverse_probabilityRate" Domain="Compartment">Kr_r1</Function><Function Name="P_r20_probabilityRate" Domain="Compartment">Kf_r20</Function><Function Name="P_r21_probabilityRate" Domain="Compartment">Kf_r21</Function><Function Name="P_r22_probabilityRate" Domain="Compartment">Kf_r22</Function><Function Name="P_r23_probabilityRate" Domain="Compartment">Kf_r23</Function><Function Name="P_r24_probabilityRate" Domain="Compartment">Kf_r24</Function><Function Name="P_r25_probabilityRate" Domain="Compartment">Kf_r25</Function><Function Name="P_r26_probabilityRate" Domain="Compartment">Kf_r26</Function><Function Name="P_r27_probabilityRate" Domain="Compartment">Kf_r27</Function><Function Name="P_r28_probabilityRate" Domain="Compartment">Kf_r28</Function><Function Name="P_r2_probabilityRate" Domain="Compartment">Kf_r2</Function><Function Name="P_r2_reverse_probabilityRate" Domain="Compartment">Kr_r2</Function><Function Name="P_r3_probabilityRate" Domain="Compartment">(Kf_r3 / Size_c0)</Function><Function Name="P_r3_reverse_probabilityRate" Domain="Compartment">Kr_r3</Function><Function Name="P_r4_probabilityRate" Domain="Compartment">Kf_r4</Function><Function Name="P_r4_reverse_probabilityRate" Domain="Compartment">Kr_r4</Function><Function Name="P_r5_probabilityRate" Domain="Compartment">(Kf_r5 / Size_c0)</Function><Function Name="P_r5_reverse_probabilityRate" Domain="Compartment">Kr_r5</Function><Function Name="P_r6_probabilityRate" Domain="Compartment">Kf_r6</Function><Function Name="P_r6_reverse_probabilityRate" Domain="Compartment">Kr_r6</Function><Function Name="P_r7_probabilityRate" Domain="Compartment">(Kf_r7 / Size_c0)</Function><Function Name="P_r7_reverse_probabilityRate" Domain="Compartment">Kr_r7</Function><Function Name="P_r8_probabilityRate" Domain="Compartment">(Kf_r8 / Size_c0)</Function><Function Name="P_r8_reverse_probabilityRate" Domain="Compartment">Kr_r8</Function><Function Name="P_r9_probabilityRate" Domain="Compartment">(Kf_r9 / Size_c0)</Function><Function Name="P_r9_reverse_probabilityRate" Domain="Compartment">Kr_r9</Function><CompartmentSubDomain Name="Compartment"><BoundaryType Boundary="Xm" Type="Value" /><BoundaryType Boundary="Xp" Type="Value" /><BoundaryType Boundary="Ym" Type="Value" /><BoundaryType Boundary="Yp" Type="Value" /><BoundaryType Boundary="Zm" Type="Value" /><BoundaryType Boundary="Zp" Type="Value" /><ParticleJumpProcess Name="r0" ProcessSymmetryFactor="1.0"><SelectedParticle Name="speciesPattern5" /><SelectedParticle Name="speciesPattern6" /><MacroscopicRateConstant>P_r0_probabilityRate</MacroscopicRateConstant><Effect VarName="speciesPattern5" Operation="destroy" /><Effect VarName="speciesPattern6" Operation="destroy" /><Effect VarName="speciesPattern7" Operation="create" /></ParticleJumpProcess><ParticleJumpProcess Name="r0_reverse" ProcessSymmetryFactor="1.0"><SelectedParticle Name="speciesPattern7" /><MacroscopicRateConstant>P_r0_reverse_probabilityRate</MacroscopicRateConstant><Effect VarName="speciesPattern5" Operation="create" /><Effect VarName="speciesPattern6" Operation="create" /><Effect VarName="speciesPattern7" Operation="destroy" /></ParticleJumpProcess><ParticleJumpProcess Name="r1" ProcessSymmetryFactor="1.0"><SelectedParticle Name="speciesPattern8" /><MacroscopicRateConstant>P_r1_probabilityRate</MacroscopicRateConstant><Effect VarName="speciesPattern8" Operation="destroy" /><Effect VarName="speciesPattern9" Operation="create" /></ParticleJumpProcess><ParticleJumpProcess Name="r1_reverse" ProcessSymmetryFactor="1.0"><SelectedParticle Name="speciesPattern9" /><MacroscopicRateConstant>P_r1_reverse_probabilityRate</MacroscopicRateConstant><Effect VarName="speciesPattern8" Operation="create" /><Effect VarName="speciesPattern9" Operation="destroy" /></ParticleJumpProcess><ParticleJumpProcess Name="r2" ProcessSymmetryFactor="1.0"><SelectedParticle Name="speciesPattern10" /><MacroscopicRateConstant>P_r2_probabilityRate</MacroscopicRateConstant><Effect VarName="speciesPattern10" Operation="destroy" /><Effect VarName="speciesPattern11" Operation="create" /></ParticleJumpProcess><ParticleJumpProcess Name="r2_reverse" ProcessSymmetryFactor="1.0"><SelectedParticle Name="speciesPattern11" /><MacroscopicRateConstant>P_r2_reverse_probabilityRate</MacroscopicRateConstant><Effect VarName="speciesPattern10" Operation="create" /><Effect VarName="speciesPattern11" Operation="destroy" /></ParticleJumpProcess><ParticleJumpProcess Name="r3" ProcessSymmetryFactor="1.0"><SelectedParticle Name="speciesPattern12" /><SelectedParticle Name="speciesPattern13" /><MacroscopicRateConstant>P_r3_probabilityRate</MacroscopicRateConstant><Effect VarName="speciesPattern12" Operation="destroy" /><Effect VarName="speciesPattern13" Operation="destroy" /><Effect VarName="speciesPattern14" Operation="create" /></ParticleJumpProcess><ParticleJumpProcess Name="r3_reverse" ProcessSymmetryFactor="1.0"><SelectedParticle Name="speciesPattern14" /><MacroscopicRateConstant>P_r3_reverse_probabilityRate</MacroscopicRateConstant><Effect VarName="speciesPattern12" Operation="create" /><Effect VarName="speciesPattern13" Operation="create" /><Effect VarName="speciesPattern14" Operation="destroy" /></ParticleJumpProcess><ParticleJumpProcess Name="r4" ProcessSymmetryFactor="1.0"><SelectedParticle Name="speciesPattern15" /><MacroscopicRateConstant>P_r4_probabilityRate</MacroscopicRateConstant><Effect VarName="speciesPattern15" Operation="destroy" /><Effect VarName="speciesPattern16" Operation="create" /></ParticleJumpProcess><ParticleJumpProcess Name="r4_reverse" ProcessSymmetryFactor="1.0"><SelectedParticle Name="speciesPattern16" /><MacroscopicRateConstant>P_r4_reverse_probabilityRate</MacroscopicRateConstant><Effect VarName="speciesPattern15" Operation="create" /><Effect VarName="speciesPattern16" Operation="destroy" /></ParticleJumpProcess><ParticleJumpProcess Name="r5" ProcessSymmetryFactor="1.0"><SelectedParticle Name="speciesPattern12" /><SelectedParticle Name="speciesPattern17" /><MacroscopicRateConstant>P_r5_probabilityRate</MacroscopicRateConstant><Effect VarName="speciesPattern12" Operation="destroy" /><Effect VarName="speciesPattern17" Operation="destroy" /><Effect VarName="speciesPattern4" Operation="create" /></ParticleJumpProcess><ParticleJumpProcess Name="r5_reverse" ProcessSymmetryFactor="1.0"><SelectedParticle Name="speciesPattern4" /><MacroscopicRateConstant>P_r5_reverse_probabilityRate</MacroscopicRateConstant><Effect VarName="speciesPattern12" Operation="create" /><Effect VarName="speciesPattern17" Operation="create" /><Effect VarName="speciesPattern4" Operation="destroy" /></ParticleJumpProcess><ParticleJumpProcess Name="r6" ProcessSymmetryFactor="1.0"><SelectedParticle Name="speciesPattern18" /><MacroscopicRateConstant>P_r6_probabilityRate</MacroscopicRateConstant><Effect VarName="speciesPattern18" Operation="destroy" /><Effect VarName="speciesPattern19" Operation="create" /></ParticleJumpProcess><ParticleJumpProcess Name="r6_reverse" ProcessSymmetryFactor="1.0"><SelectedParticle Name="speciesPattern19" /><MacroscopicRateConstant>P_r6_reverse_probabilityRate</MacroscopicRateConstant><Effect VarName="speciesPattern18" Operation="create" /><Effect VarName="speciesPattern19" Operation="destroy" /></ParticleJumpProcess><ParticleJumpProcess Name="r7" ProcessSymmetryFactor="1.0"><SelectedParticle Name="speciesPattern20" /><SelectedParticle Name="speciesPattern21" /><MacroscopicRateConstant>P_r7_probabilityRate</MacroscopicRateConstant><Effect VarName="speciesPattern20" Operation="destroy" /><Effect VarName="speciesPattern21" Operation="destroy" /><Effect VarName="speciesPattern22" Operation="create" /></ParticleJumpProcess><ParticleJumpProcess Name="r7_reverse" ProcessSymmetryFactor="1.0"><SelectedParticle Name="speciesPattern22" /><MacroscopicRateConstant>P_r7_reverse_probabilityRate</MacroscopicRateConstant><Effect VarName="speciesPattern20" Operation="create" /><Effect VarName="speciesPattern21" Operation="create" /><Effect VarName="speciesPattern22" Operation="destroy" /></ParticleJumpProcess><ParticleJumpProcess Name="r8" ProcessSymmetryFactor="1.0"><SelectedParticle Name="speciesPattern23" /><SelectedParticle Name="speciesPattern21" /><MacroscopicRateConstant>P_r8_probabilityRate</MacroscopicRateConstant><Effect VarName="speciesPattern23" Operation="destroy" /><Effect VarName="speciesPattern21" Operation="destroy" /><Effect VarName="speciesPattern24" Operation="create" /></ParticleJumpProcess><ParticleJumpProcess Name="r8_reverse" ProcessSymmetryFactor="1.0"><SelectedParticle Name="speciesPattern24" /><MacroscopicRateConstant>P_r8_reverse_probabilityRate</MacroscopicRateConstant><Effect VarName="speciesPattern23" Operation="create" /><Effect VarName="speciesPattern21" Operation="create" /><Effect VarName="speciesPattern24" Operation="destroy" /></ParticleJumpProcess><ParticleJumpProcess Name="r9" ProcessSymmetryFactor="1.0"><SelectedParticle Name="speciesPattern25" /><SelectedParticle Name="speciesPattern21" /><MacroscopicRateConstant>P_r9_probabilityRate</MacroscopicRateConstant><Effect VarName="speciesPattern25" Operation="destroy" /><Effect VarName="speciesPattern21" Operation="destroy" /><Effect VarName="speciesPattern26" Operation="create" /></ParticleJumpProcess><ParticleJumpProcess Name="r9_reverse" ProcessSymmetryFactor="1.0"><SelectedParticle Name="speciesPattern26" /><MacroscopicRateConstant>P_r9_reverse_probabilityRate</MacroscopicRateConstant><Effect VarName="speciesPattern25" Operation="create" /><Effect VarName="speciesPattern21" Operation="create" /><Effect VarName="speciesPattern26" Operation="destroy" /></ParticleJumpProcess><ParticleJumpProcess Name="r10" ProcessSymmetryFactor="1.0"><SelectedParticle Name="speciesPattern27" /><MacroscopicRateConstant>P_r10_probabilityRate</MacroscopicRateConstant><Effect VarName="speciesPattern27" Operation="destroy" /><Effect VarName="speciesPattern28" Operation="create" /></ParticleJumpProcess><ParticleJumpProcess Name="r10_reverse" ProcessSymmetryFactor="1.0"><SelectedParticle Name="speciesPattern28" /><MacroscopicRateConstant>P_r10_reverse_probabilityRate</MacroscopicRateConstant><Effect VarName="speciesPattern27" Operation="create" /><Effect VarName="speciesPattern28" Operation="destroy" /></ParticleJumpProcess><ParticleJumpProcess Name="r11" ProcessSymmetryFactor="1.0"><SelectedParticle Name="speciesPattern29" /><MacroscopicRateConstant>P_r11_probabilityRate</MacroscopicRateConstant><Effect VarName="speciesPattern29" Operation="destroy" /><Effect VarName="speciesPattern30" Operation="create" /></ParticleJumpProcess><ParticleJumpProcess Name="r11_reverse" ProcessSymmetryFactor="1.0"><SelectedParticle Name="speciesPattern30" /><MacroscopicRateConstant>P_r11_reverse_probabilityRate</MacroscopicRateConstant><Effect VarName="speciesPattern29" Operation="create" /><Effect VarName="speciesPattern30" Operation="destroy" /></ParticleJumpProcess><ParticleJumpProcess Name="r12" ProcessSymmetryFactor="1.0"><SelectedParticle Name="speciesPattern31" /><MacroscopicRateConstant>P_r12_probabilityRate</MacroscopicRateConstant><Effect VarName="speciesPattern31" Operation="destroy" /><Effect VarName="speciesPattern32" Operation="create" /></ParticleJumpProcess><ParticleJumpProcess Name="r12_reverse" ProcessSymmetryFactor="1.0"><SelectedParticle Name="speciesPattern32" /><MacroscopicRateConstant>P_r12_reverse_probabilityRate</MacroscopicRateConstant><Effect VarName="speciesPattern31" Operation="create" /><Effect VarName="speciesPattern32" Operation="destroy" /></ParticleJumpProcess><ParticleJumpProcess Name="r13" ProcessSymmetryFactor="1.0"><SelectedParticle Name="speciesPattern33" /><SelectedParticle Name="speciesPattern34" /><MacroscopicRateConstant>P_r13_probabilityRate</MacroscopicRateConstant><Effect VarName="speciesPattern33" Operation="destroy" /><Effect VarName="speciesPattern34" Operation="destroy" /><Effect VarName="speciesPattern35" Operation="create" /></ParticleJumpProcess><ParticleJumpProcess Name="r13_reverse" ProcessSymmetryFactor="1.0"><SelectedParticle Name="speciesPattern35" /><MacroscopicRateConstant>P_r13_reverse_probabilityRate</MacroscopicRateConstant><Effect VarName="speciesPattern33" Operation="create" /><Effect VarName="speciesPattern34" Operation="create" /><Effect VarName="speciesPattern35" Operation="destroy" /></ParticleJumpProcess><ParticleJumpProcess Name="r14" ProcessSymmetryFactor="1.0"><SelectedParticle Name="speciesPattern36" /><SelectedParticle Name="speciesPattern37" /><MacroscopicRateConstant>P_r14_probabilityRate</MacroscopicRateConstant><Effect VarName="speciesPattern36" Operation="destroy" /><Effect VarName="speciesPattern37" Operation="destroy" /><Effect VarName="speciesPattern38" Operation="create" /></ParticleJumpProcess><ParticleJumpProcess Name="r14_reverse" ProcessSymmetryFactor="1.0"><SelectedParticle Name="speciesPattern38" /><MacroscopicRateConstant>P_r14_reverse_probabilityRate</MacroscopicRateConstant><Effect VarName="speciesPattern36" Operation="create" /><Effect VarName="speciesPattern37" Operation="create" /><Effect VarName="speciesPattern38" Operation="destroy" /></ParticleJumpProcess><ParticleJumpProcess Name="r15" ProcessSymmetryFactor="1.0"><SelectedParticle Name="speciesPattern39" /><MacroscopicRateConstant>P_r15_probabilityRate</MacroscopicRateConstant><Effect VarName="speciesPattern39" Operation="destroy" /><Effect VarName="speciesPattern40" Operation="create" /></ParticleJumpProcess><ParticleJumpProcess Name="r16" ProcessSymmetryFactor="1.0"><SelectedParticle Name="speciesPattern41" /><MacroscopicRateConstant>P_r16_probabilityRate</MacroscopicRateConstant><Effect VarName="speciesPattern41" Operation="destroy" /><Effect VarName="speciesPattern42" Operation="create" /></ParticleJumpProcess><ParticleJumpProcess Name="r17" ProcessSymmetryFactor="1.0"><SelectedParticle Name="speciesPattern43" /><MacroscopicRateConstant>P_r17_probabilityRate</MacroscopicRateConstant><Effect VarName="speciesPattern43" Operation="destroy" /><Effect VarName="speciesPattern44" Operation="create" /></ParticleJumpProcess><ParticleJumpProcess Name="r18" ProcessSymmetryFactor="1.0"><SelectedParticle Name="speciesPattern1" /><MacroscopicRateConstant>P_r18_probabilityRate</MacroscopicRateConstant><Effect VarName="speciesPattern1" Operation="destroy" /><Effect VarName="speciesPattern45" Operation="create" /></ParticleJumpProcess><ParticleJumpProcess Name="r19" ProcessSymmetryFactor="1.0"><SelectedParticle Name="speciesPattern2" /><MacroscopicRateConstant>P_r19_probabilityRate</MacroscopicRateConstant><Effect VarName="speciesPattern2" Operation="destroy" /><Effect VarName="speciesPattern46" Operation="create" /></ParticleJumpProcess><ParticleJumpProcess Name="r20" ProcessSymmetryFactor="1.0"><SelectedParticle Name="speciesPattern47" /><MacroscopicRateConstant>P_r20_probabilityRate</MacroscopicRateConstant><Effect VarName="speciesPattern47" Operation="destroy" /><Effect VarName="speciesPattern48" Operation="create" /></ParticleJumpProcess><ParticleJumpProcess Name="r21" ProcessSymmetryFactor="1.0"><SelectedParticle Name="speciesPattern49" /><MacroscopicRateConstant>P_r21_probabilityRate</MacroscopicRateConstant><Effect VarName="speciesPattern49" Operation="destroy" /><Effect VarName="speciesPattern49" Operation="create" /><Effect VarName="speciesPattern50" Operation="create" /></ParticleJumpProcess><ParticleJumpProcess Name="r22" ProcessSymmetryFactor="1.0"><SelectedParticle Name="speciesPattern46" /><MacroscopicRateConstant>P_r22_probabilityRate</MacroscopicRateConstant><Effect VarName="speciesPattern46" Operation="destroy" /><Effect VarName="speciesPattern51" Operation="create" /></ParticleJumpProcess><ParticleJumpProcess Name="r23" ProcessSymmetryFactor="1.0"><SelectedParticle Name="speciesPattern2" /><MacroscopicRateConstant>P_r23_probabilityRate</MacroscopicRateConstant><Effect VarName="speciesPattern2" Operation="destroy" /><Effect VarName="speciesPattern52" Operation="create" /></ParticleJumpProcess><ParticleJumpProcess Name="r24" ProcessSymmetryFactor="1.0"><SelectedParticle Name="speciesPattern53" /><MacroscopicRateConstant>P_r24_probabilityRate</MacroscopicRateConstant><Effect VarName="speciesPattern53" Operation="destroy" /><Effect VarName="speciesPattern54" Operation="create" /><Effect VarName="speciesPattern6" Operation="create" /></ParticleJumpProcess><ParticleJumpProcess Name="r25" ProcessSymmetryFactor="1.0"><SelectedParticle Name="speciesPattern53" /><MacroscopicRateConstant>P_r25_probabilityRate</MacroscopicRateConstant><Effect VarName="speciesPattern53" Operation="destroy" /><Effect VarName="speciesPattern55" Operation="create" /></ParticleJumpProcess><ParticleJumpProcess Name="r26" ProcessSymmetryFactor="1.0"><SelectedParticle Name="speciesPattern56" /><MacroscopicRateConstant>P_r26_probabilityRate</MacroscopicRateConstant><Effect VarName="speciesPattern56" Operation="destroy" /><Effect VarName="speciesPattern57" Operation="create" /><Effect VarName="speciesPattern13" Operation="create" /></ParticleJumpProcess><ParticleJumpProcess Name="r27" ProcessSymmetryFactor="1.0"><SelectedParticle Name="speciesPattern58" /><MacroscopicRateConstant>P_r27_probabilityRate</MacroscopicRateConstant><Effect VarName="speciesPattern58" Operation="destroy" /><Effect VarName="speciesPattern57" Operation="create" /><Effect VarName="speciesPattern17" Operation="create" /></ParticleJumpProcess><ParticleJumpProcess Name="r28" ProcessSymmetryFactor="1.0"><SelectedParticle Name="speciesPattern58" /><MacroscopicRateConstant>P_r28_probabilityRate</MacroscopicRateConstant><Effect VarName="speciesPattern58" Operation="destroy" /><Effect VarName="speciesPattern59" Operation="create" /></ParticleJumpProcess><ParticleProperties Name="speciesPattern50"><ParticleInitialCount><ParticleCount>bCat_Count_initCount</ParticleCount><ParticleLocationX>0.0</ParticleLocationX><ParticleLocationY>u</ParticleLocationY><ParticleLocationZ>u</ParticleLocationZ></ParticleInitialCount><ParticleDiffusion>0.0</ParticleDiffusion><ParticleDriftX>0.0</ParticleDriftX><ParticleDriftY>0.0</ParticleDriftY><ParticleDriftZ>0.0</ParticleDriftZ></ParticleProperties><ParticleProperties Name="speciesPattern60"><ParticleInitialCount><ParticleCount>APC_Count_initCount</ParticleCount><ParticleLocationX>0.0</ParticleLocationX><ParticleLocationY>u</ParticleLocationY><ParticleLocationZ>u</ParticleLocationZ></ParticleInitialCount><ParticleDiffusion>0.0</ParticleDiffusion><ParticleDriftX>0.0</ParticleDriftX><ParticleDriftY>0.0</ParticleDriftY><ParticleDriftZ>0.0</ParticleDriftZ></ParticleProperties><ParticleProperties Name="speciesPattern61"><ParticleInitialCount><ParticleCount>AXIN_Count_initCount</ParticleCount><ParticleLocationX>0.0</ParticleLocationX><ParticleLocationY>u</ParticleLocationY><ParticleLocationZ>u</ParticleLocationZ></ParticleInitialCount><ParticleDiffusion>0.0</ParticleDiffusion><ParticleDriftX>0.0</ParticleDriftX><ParticleDriftY>0.0</ParticleDriftY><ParticleDriftZ>0.0</ParticleDriftZ></ParticleProperties><ParticleProperties Name="speciesPattern33"><ParticleInitialCount><ParticleCount>GSK3b_a_Count_initCount</ParticleCount><ParticleLocationX>0.0</ParticleLocationX><ParticleLocationY>u</ParticleLocationY><ParticleLocationZ>u</ParticleLocationZ></ParticleInitialCount><ParticleDiffusion>0.0</ParticleDiffusion><ParticleDriftX>0.0</ParticleDriftX><ParticleDriftY>0.0</ParticleDriftY><ParticleDriftZ>0.0</ParticleDriftZ></ParticleProperties><ParticleProperties Name="speciesPattern37"><ParticleInitialCount><ParticleCount>CK1a_e_Count_initCount</ParticleCount><ParticleLocationX>0.0</ParticleLocationX><ParticleLocationY>u</ParticleLocationY><ParticleLocationZ>u</ParticleLocationZ></ParticleInitialCount><ParticleDiffusion>0.0</ParticleDiffusion><ParticleDriftX>0.0</ParticleDriftX><ParticleDriftY>0.0</ParticleDriftY><ParticleDriftZ>0.0</ParticleDriftZ></ParticleProperties><ParticleProperties Name="speciesPattern49"><ParticleInitialCount><ParticleCount>I_Count_initCount</ParticleCount><ParticleLocationX>0.0</ParticleLocationX><ParticleLocationY>u</ParticleLocationY><ParticleLocationZ>u</ParticleLocationZ></ParticleInitialCount><ParticleDiffusion>0.0</ParticleDiffusion><ParticleDriftX>0.0</ParticleDriftX><ParticleDriftY>0.0</ParticleDriftY><ParticleDriftZ>0.0</ParticleDriftZ></ParticleProperties></CompartmentSubDomain><Version Name="NFSim app_generated" KeyValue="143145842" BranchId="143103369" Archived="0" Date="23-Oct-2018 18:09:22" FromVersionable="false"><Owner Name="MolecularPD" Identifier="143102837" /><GroupAccess Type="1" /><Annotation>cloned from 'NFSim app_generated' owned by user mblinov
</Annotation></Version></MathDescription><Version Name="NFSim app" KeyValue="143145864" BranchId="143103396" Archived="0" Date="23-Oct-2018 18:09:23" FromVersionable="false"><Owner Name="MolecularPD" Identifier="143102837" /><GroupAccess Type="1" /><Annotation>cloned from 'NFSim app' owned by user mblinov
</Annotation></Version><MicroscopeMeasurement Name="fluor"><ConvolutionKernel Type="ProjectionZKernel" /></MicroscopeMeasurement></SimulationSpec><SimulationSpec Name="BioNetGen app" Stochastic="false" UseConcentration="true" RuleBased="false" InsufficientIterations="true" InsufficientMaxMolecules="false"><NetworkConstraints RbmMaxIteration="1" RbmMaxMoleculesPerSpecies="10" RbmSpeciesLimit="800" RbmReactionsLimit="2500" /><Annotation>cloned from 'BioNetGen app' owned by user mblinov
</Annotation><Geometry Name="non-spatial120829668" Dimension="0"><Annotation>cloned from 'non-spatial120829668' owned by user mblinov
</Annotation><Extent X="10.0" Y="10.0" Z="10.0" /><Origin X="0.0" Y="0.0" Z="0.0" /><SubVolume Name="Compartment" Handle="0" Type="Compartmental" KeyValue="143103367" /><Version Name="non-spatial120829668" KeyValue="143103363" BranchId="143103364" Archived="0" Date="23-Oct-2018 00:38:22" FromVersionable="false"><Owner Name="MolecularPD" Identifier="143102837" /><GroupAccess Type="1" /><Annotation>cloned from 'non-spatial120829668' owned by user mblinov
</Annotation></Version></Geometry><GeometryContext><FeatureMapping Feature="c0" GeometryClass="Compartment" SubVolume="Compartment" Size="10.0"><BoundariesTypes Xm="Flux" Xp="Flux" Ym="Flux" Yp="Flux" Zm="Flux" Zp="Flux" /></FeatureMapping></GeometryContext><ReactionContext><LocalizedCompoundSpec LocalizedCompoundRef="bCat" ForceConstant="false" WellMixed="false" ForceContinuous="false"><InitialConcentration>(2.0E-5 * BCATtot)</InitialConcentration><Diffusion>0.0</Diffusion></LocalizedCompoundSpec><LocalizedCompoundSpec LocalizedCompoundRef="APC" ForceConstant="false" WellMixed="false" ForceContinuous="false"><InitialConcentration>(2.0E-5 * APCtot)</InitialConcentration><Diffusion>0.0</Diffusion></LocalizedCompoundSpec><LocalizedCompoundSpec LocalizedCompoundRef="AXIN" ForceConstant="false" WellMixed="false" ForceContinuous="false"><InitialConcentration>(2.0E-5 * AXINtot)</InitialConcentration><Diffusion>0.0</Diffusion></LocalizedCompoundSpec><LocalizedCompoundSpec LocalizedCompoundRef="GSK3b_a" ForceConstant="false" WellMixed="false" ForceContinuous="false"><InitialConcentration>(2.0E-5 * GSKtot)</InitialConcentration><Diffusion>0.0</Diffusion></LocalizedCompoundSpec><LocalizedCompoundSpec LocalizedCompoundRef="CK1a_e" ForceConstant="false" WellMixed="false" ForceContinuous="false"><InitialConcentration>(2.0E-5 * CK1atot)</InitialConcentration><Diffusion>0.0</Diffusion></LocalizedCompoundSpec><LocalizedCompoundSpec LocalizedCompoundRef="I" ForceConstant="false" WellMixed="false" ForceContinuous="false"><InitialConcentration>2.0E-5</InitialConcentration><Diffusion>0.0</Diffusion></LocalizedCompoundSpec><ReactionRuleSpecs><ReactionRuleSpec ReactionRuleRef="r0" ReactionRuleMapping="included" /><ReactionRuleSpec ReactionRuleRef="r1" ReactionRuleMapping="included" /><ReactionRuleSpec ReactionRuleRef="r2" ReactionRuleMapping="included" /><ReactionRuleSpec ReactionRuleRef="r3" ReactionRuleMapping="included" /><ReactionRuleSpec ReactionRuleRef="r4" ReactionRuleMapping="included" /><ReactionRuleSpec ReactionRuleRef="r5" ReactionRuleMapping="included" /><ReactionRuleSpec ReactionRuleRef="r6" ReactionRuleMapping="included" /><ReactionRuleSpec ReactionRuleRef="r7" ReactionRuleMapping="included" /><ReactionRuleSpec ReactionRuleRef="r8" ReactionRuleMapping="included" /><ReactionRuleSpec ReactionRuleRef="r9" ReactionRuleMapping="included" /><ReactionRuleSpec ReactionRuleRef="r10" ReactionRuleMapping="included" /><ReactionRuleSpec ReactionRuleRef="r11" ReactionRuleMapping="included" /><ReactionRuleSpec ReactionRuleRef="r12" ReactionRuleMapping="included" /><ReactionRuleSpec ReactionRuleRef="r13" ReactionRuleMapping="included" /><ReactionRuleSpec ReactionRuleRef="r14" ReactionRuleMapping="included" /><ReactionRuleSpec ReactionRuleRef="r15" ReactionRuleMapping="included" /><ReactionRuleSpec ReactionRuleRef="r16" ReactionRuleMapping="included" /><ReactionRuleSpec ReactionRuleRef="r17" ReactionRuleMapping="included" /><ReactionRuleSpec ReactionRuleRef="r18" ReactionRuleMapping="included" /><ReactionRuleSpec ReactionRuleRef="r19" ReactionRuleMapping="included" /><ReactionRuleSpec ReactionRuleRef="r20" ReactionRuleMapping="included" /><ReactionRuleSpec ReactionRuleRef="r21" ReactionRuleMapping="included" /><ReactionRuleSpec ReactionRuleRef="r22" ReactionRuleMapping="included" /><ReactionRuleSpec ReactionRuleRef="r23" ReactionRuleMapping="included" /><ReactionRuleSpec ReactionRuleRef="r24" ReactionRuleMapping="included" /><ReactionRuleSpec ReactionRuleRef="r25" ReactionRuleMapping="included" /><ReactionRuleSpec ReactionRuleRef="r26" ReactionRuleMapping="included" /><ReactionRuleSpec ReactionRuleRef="r27" ReactionRuleMapping="included" /><ReactionRuleSpec ReactionRuleRef="r28" ReactionRuleMapping="included" /></ReactionRuleSpecs></ReactionContext><MathDescription Name="BioNetGen app_generated"><Annotation>cloned from 'BioNetGen app_generated' owned by user mblinov
</Annotation><Constant Name="_F_">96480.0</Constant><Constant Name="_F_nmol_">9.648E-5</Constant><Constant Name="_K_GHK_">1.0E-9</Constant><Constant Name="_N_pmol_">6.02E11</Constant><Constant Name="_PI_">3.141592653589793</Constant><Constant Name="_R_">8314.0</Constant><Constant Name="_T_">300.0</Constant><Constant Name="APCtot">31540.0</Constant><Constant Name="AXINtot">3154.0</Constant><Constant Name="BCATtot">11000.0</Constant><Constant Name="chi">3154000.0</Constant><Constant Name="CK1atot">31540.0</Constant><Constant Name="GSKtot">31540.0</Constant><Constant Name="I_init_molecules_um_3">2.0E-5</Constant><Constant Name="K_millivolts_per_volt">1000.0</Constant><Constant Name="kdb1">4.28E-5</Constant><Constant Name="kdb2">0.00428</Constant><Constant Name="kf1_bap">3.17E-6</Constant><Constant Name="kf2_bap">3.17E-6</Constant><Constant Name="kf_apa">3.17E-6</Constant><Constant Name="kf_ba">3.17E-6</Constant><Constant Name="kf_ca">3.17E-6</Constant><Constant Name="kf_ga">3.17E-6</Constant><Constant Name="KMOLE">(1.0 / 602.0)</Constant><Constant Name="kmp">0.05</Constant><Constant Name="kmpb">0.0012</Constant><Constant Name="kp">0.05</Constant><Constant Name="kpb">0.05</Constant><Constant Name="kr1_bap">0.273</Constant><Constant Name="kr2_bap">0.0015</Constant><Constant Name="kr_apa">0.1</Constant><Constant Name="kr_ba">0.227</Constant><Constant Name="kr_ca">0.1</Constant><Constant Name="kr_ga">0.065</Constant><Constant Name="Kr_r0_DirectHalf">0.0</Constant><Constant Name="Kr_r13_DirectHalf">0.0</Constant><Constant Name="Kr_r14_DirectHalf">0.0</Constant><Constant Name="Kr_r21">0.0</Constant><Constant Name="Kr_r22">0.0</Constant><Constant Name="Kr_r5_DirectHalf">0.0</Constant><Constant Name="Kr_r7_DirectHalf">0.0</Constant><Constant Name="ksb">4.0</Constant><Constant Name="s0_init_molecules_um_3">0.0</Constant><Constant Name="s1_init_molecules_um_3">0.0</Constant><Constant Name="s2_init_molecules_um_3">0.0</Constant><Constant Name="s3_init_molecules_um_3">0.0</Constant><Constant Name="s4_init_molecules_um_3">0.0</Constant><Constant Name="s5_init_molecules_um_3">0.0</Constant><Constant Name="Size_c0">10.0</Constant><VolumeVariable Name="bCat" Domain="Compartment" /><VolumeVariable Name="s0" Domain="Compartment" /><VolumeVariable Name="s1" Domain="Compartment" /><VolumeVariable Name="s2" Domain="Compartment" /><VolumeVariable Name="s3" Domain="Compartment" /><VolumeVariable Name="s4" Domain="Compartment" /><VolumeVariable Name="s5" Domain="Compartment" /><Function Name="APC" Domain="Compartment">((K_APC_total - (Size_c0 * s0) - (Size_c0 * s2)) / Size_c0)</Function><Function Name="APC_init_molecules_um_3" Domain="Compartment">(2.0E-5 * APCtot)</Function><Function Name="AXIN" Domain="Compartment">((K_AXIN_total - (Size_c0 * s1) - (Size_c0 * s2) - (Size_c0 * s3) - (Size_c0 * s4)) / Size_c0)</Function><Function Name="AXIN_init_molecules_um_3" Domain="Compartment">(2.0E-5 * AXINtot)</Function><Function Name="BCat_Axin">s1</Function><Function Name="bCat_init_molecules_um_3" Domain="Compartment">(2.0E-5 * BCATtot)</Function><Function Name="bcat_tot">(bCat + s0 + s1)</Function><Function Name="CK1a_e" Domain="Compartment">((K_CK1a_e_total - (Size_c0 * s4)) / Size_c0)</Function><Function Name="CK1a_e_init_molecules_um_3" Domain="Compartment">(2.0E-5 * CK1atot)</Function><Function Name="GSK3b_a" Domain="Compartment">((K_GSK3b_a_total - (Size_c0 * s3)) / Size_c0)</Function><Function Name="GSK3b_a_init_molecules_um_3" Domain="Compartment">(2.0E-5 * GSKtot)</Function><Function Name="I" Domain="Compartment">(K_I_total / Size_c0)</Function><Function Name="J_r0_DirectHalf" Domain="Compartment">(((Kf_r0_DirectHalf * bCat) * APC) - (Kr_r0_DirectHalf * s0))</Function><Function Name="J_r13_DirectHalf" Domain="Compartment">(((Kf_r13_DirectHalf * AXIN) * GSK3b_a) - (Kr_r13_DirectHalf * s3))</Function><Function Name="J_r14_DirectHalf" Domain="Compartment">(((Kf_r14_DirectHalf * AXIN) * CK1a_e) - (Kr_r14_DirectHalf * s4))</Function><Function Name="J_r21" Domain="Compartment">((Kf_r21 * I) - ((Kr_r21 * bCat) * I))</Function><Function Name="J_r22" Domain="Compartment">((Kf_r22 * bCat) - (Kr_r22 * s5))</Function><Function Name="J_r5_DirectHalf" Domain="Compartment">(((Kf_r5_DirectHalf * bCat) * AXIN) - (Kr_r5_DirectHalf * s1))</Function><Function Name="J_r7_DirectHalf" Domain="Compartment">(((Kf_r7_DirectHalf * APC) * AXIN) - (Kr_r7_DirectHalf * s2))</Function><Function Name="K_APC_total" Domain="Compartment">((Size_c0 * APC_init_molecules_um_3) + (Size_c0 * s0_init_molecules_um_3) + (Size_c0 * s2_init_molecules_um_3))</Function><Function Name="K_AXIN_total" Domain="Compartment">((Size_c0 * AXIN_init_molecules_um_3) + (Size_c0 * s1_init_molecules_um_3) + (Size_c0 * s2_init_molecules_um_3) + (Size_c0 * s3_init_molecules_um_3) + (Size_c0 * s4_init_molecules_um_3))</Function><Function Name="K_CK1a_e_total" Domain="Compartment">((Size_c0 * CK1a_e_init_molecules_um_3) + (Size_c0 * s4_init_molecules_um_3))</Function><Function Name="K_GSK3b_a_total" Domain="Compartment">((Size_c0 * GSK3b_a_init_molecules_um_3) + (Size_c0 * s3_init_molecules_um_3))</Function><Function Name="K_I_total" Domain="Compartment">(Size_c0 * I_init_molecules_um_3)</Function><Function Name="Kf_r0_DirectHalf" Domain="Compartment">(10.0 * kf1_bap)</Function><Function Name="Kf_r13_DirectHalf" Domain="Compartment">(10.0 * kf_ga)</Function><Function Name="Kf_r14_DirectHalf" Domain="Compartment">(10.0 * kf_ca)</Function><Function Name="Kf_r21" Domain="Compartment">ksb</Function><Function Name="Kf_r22" Domain="Compartment">kdb1</Function><Function Name="Kf_r5_DirectHalf" Domain="Compartment">(10.0 * kf_ba)</Function><Function Name="Kf_r7_DirectHalf" Domain="Compartment">(10.0 * kf_apa)</Function><CompartmentSubDomain Name="Compartment"><BoundaryType Boundary="Xm" Type="Value" /><BoundaryType Boundary="Xp" Type="Value" /><BoundaryType Boundary="Ym" Type="Value" /><BoundaryType Boundary="Yp" Type="Value" /><BoundaryType Boundary="Zm" Type="Value" /><BoundaryType Boundary="Zp" Type="Value" /><OdeEquation Name="bCat" SolutionType="Unknown"><Rate>(J_r21 - J_r22 - J_r0_DirectHalf - J_r5_DirectHalf)</Rate><Initial>bCat_init_molecules_um_3</Initial></OdeEquation><OdeEquation Name="s0" SolutionType="Unknown"><Rate>J_r0_DirectHalf</Rate><Initial>s0_init_molecules_um_3</Initial></OdeEquation><OdeEquation Name="s1" SolutionType="Unknown"><Rate>J_r5_DirectHalf</Rate><Initial>s1_init_molecules_um_3</Initial></OdeEquation><OdeEquation Name="s2" SolutionType="Unknown"><Rate>J_r7_DirectHalf</Rate><Initial>s2_init_molecules_um_3</Initial></OdeEquation><OdeEquation Name="s3" SolutionType="Unknown"><Rate>J_r13_DirectHalf</Rate><Initial>s3_init_molecules_um_3</Initial></OdeEquation><OdeEquation Name="s4" SolutionType="Unknown"><Rate>J_r14_DirectHalf</Rate><Initial>s4_init_molecules_um_3</Initial></OdeEquation><OdeEquation Name="s5" SolutionType="Unknown"><Rate>J_r22</Rate><Initial>s5_init_molecules_um_3</Initial></OdeEquation></CompartmentSubDomain><Version Name="BioNetGen app_generated" KeyValue="143145844" BranchId="143103372" Archived="0" Date="23-Oct-2018 18:09:22" FromVersionable="false"><Owner Name="MolecularPD" Identifier="143102837" /><GroupAccess Type="1" /><Annotation>cloned from 'BioNetGen app_generated' owned by user mblinov
</Annotation></Version></MathDescription><Version Name="BioNetGen app" KeyValue="143145873" BranchId="143103407" Archived="0" Date="23-Oct-2018 18:09:23" FromVersionable="false"><Owner Name="MolecularPD" Identifier="143102837" /><GroupAccess Type="1" /><Annotation>cloned from 'BioNetGen app' owned by user mblinov
</Annotation></Version><MicroscopeMeasurement Name="fluor"><ConvolutionKernel Type="ProjectionZKernel" /></MicroscopeMeasurement></SimulationSpec><Version Name="Visual_Barua_2013" KeyValue="143145882" BranchId="143103419" Archived="0" Date="23-Oct-2018 18:09:23" FromVersionable="false"><Owner Name="MolecularPD" Identifier="143102837" /><GroupAccess Type="1" /><Annotation>cloned from 'Visual_Barua_2013' owned by user mblinov
</Annotation></Version><pathwayModel><rdf:RDF xmlns:rdf="http://www.w3.org/1999/02/22-rdf-syntax-ns#" xmlns:bp="http://www.biopax.org/release/biopax-level3.owl#" version="3.0" /></pathwayModel><relationshipModel><RMNS version="3.0" /></relationshipModel><vcmetadata><rdf:RDF xmlns:rdf="http://www.w3.org/1999/02/22-rdf-syntax-ns#" /><nonrdfAnnotationList /><uriBindingList /></vcmetadata></BioModel></vcml>
```
