## Supplemental Data files for "Molecular Process Diagram: a precise, scalable and compact visualization of rule-based models": BioNetGen_example.bngl

```
## BNGL simple model -- demonstrate core BNG features
## OUTPUT files for ODE simulation (analogous file created for SSA simulation):
  ## simple.net         : species reaction network file.
## simple_ode.cdat    : ODE simulation state trajectory.
## simple_ode.gdat    : ODE simulation observables trajectory (units of molecules/simcell).
## simple_ode_end.net : network file set to end-of-simulation concentrations.

begin model
begin parameters

  NA        6.02e23      # Avogadro's number (molecules/mole)
  f         0.01         # fraction of cell to simulate 
  V         3e-12*f      # cytoplasmic volume of cell simulation (liters)

  # Initial molecule counts.
  # multiply concentration by (V*NA) to convert M to molecules/cell
  seed_S    1e-7 * V*NA       # concentration(M) * simulation volume * NA
  seed_SS   1e-8 * V*NA
  seed_T    3e-7 * V*NA

  # Reaction kinetic parameters.
  # divide bimolecular rate constants by (NA*V) to convert /M/sec to /(molecule/cell)/sec 
  k_bind_SS     3e6/(NA*V)      #  2nd order rxn units:  /(molecule/cell)/sec
  k_unbind_SS   0.1             #  1st order rxn units:  /sec
  k_bind_ST     3e6/(NA*V)
  k_unbind_ST   0.2
  k_phosY       1.0
  k_unphosY     0.5
  k_synthT      2.71
  k_degradeT    1e-3 

end parameters
begin molecule types    # define molecules present in the simulation

  S(s,t,tyr~Y~pY)    # protein with two binding sites s and t and a tyrosine tyr that can be 
                     # unphospshorylated Y and phosphorylated pY .
  T(s)               # protein with one binding site.
  dnaT()             # gene which codes protein T.
  Trash()            # a place to put degraded molecules.

end molecule types
begin seed species      # initial conditions

  S(s,t,tyr~Y)                   seed_S    # seed a molecule. 
  S(s!1,t,tyr~Y).S(s!1,t,tyr~Y)  seed_SS   # seed a species complex.
  T(s)                           seed_T
  dnaT()                         2         # two copies of gene.
 $Trash()                       1         # prefix "$" to hold species concentration constant.

end seed species
begin observables       # model outputs

  Molecules   S_free        S(s)            # count instances of S not bound to another S.
  Species     SS_dimer      S(s!1).S(s!1)   # count species containing an SS dimer.
  Molecules   ST_instance   S(t!1).T(s!1)   # count all instances of S bound to T.
  Species     ST_species    S(t!1).T(s!1)   # count species containing S bound to T.
  Molecules   tyrP          S(tyr~pY)       # count all instances of phosphorylated Tyrosine.

end observables
begin reaction rules

  # S dimerization (reversible) with forward/reverse rate constants
  S(s) + S(s)  <->  S(s!1).S(s!1)     k_bind_SS, k_unbind_SS

  # S-T binding (reversible)
  S(t) + T(s)  <->  S(t!1).T(s!1)     k_bind_ST, k_unbind_ST 

  # tyrosine phosphorylation in context of S-dimers (one way reaction)
  S(s!+,tyr~Y)  ->  S(s!+,tyr~pY)     k_phosY
 
  # tyrosine de-phosphorylation, no context. (one way reaction)
  S(tyr~pY)     ->  S(tyr~Y)          k_unphosY

  # synthesize and degrade T (no modeling of mRNA intermediate)
  dnaT() ->  dnaT()  + T(s)    k_synthT                     
  T()    ->  Trash()           k_degradeT  
                                           # NOTE: DeleteMolecules keyword instructs BNG 
                                           # to delete T, not the complex which contains T.
end reaction rules
end model

## model ACTIONS

# generate network of all species and reactions
#  with restrictions on iterations and complex size (aggregation)
#generate_network({overwrite=>1,max_iter=>12,max_agg=>12});
generate_network({overwrite=>1});
# Run an ODE simulation.  Results saved to files with prefix: "simple_ode"
#saveConcentrations();             # Save concentrations (in memory) for later use.
#simulate_ode({suffix=>'ode',t_start=>0,t_end=>12,n_steps=>120});

# Run a stochastic simulation (Gillespie SSA) with new concentrations/parameters.
# Results saved to files with prefix: "simple_ssa":
#resetConcentrations();            # reset concentrations to last saved values.
#simulate_ssa({suffix=>'ssa',t_start=>0,t_end=>12,n_steps=>120});

#writeMfile();                   # Output equations as a Matlab m-file.
#writeSBML();                   # Output file as SBML.
# setConcentration("T(s)",0.0);   # Set species concentration: SetConcentration("species","value")
# setParameter("k_bind_SS",2.0);  # Set a parameter: setParameter("param","value")
```
