## Supplemental Data files for "Molecular Process Diagram: a precise, scalable and compact visualization of rule-based models": BioNetGen_example_L2.graphml

```
<?xml version="1.0" encoding="UTF-8" standalone="no"?>
<graphml xmlns="http://graphml.graphdrawing.org/xmlns" xmlns:java="http://www.yworks.com/xml/yfiles-common/1.0/java" xmlns:sys="http://www.yworks.com/xml/yfiles-common/markup/primitives/2.0" xmlns:x="http://www.yworks.com/xml/yfiles-common/markup/2.0" xmlns:xsi="http://www.w3.org/2001/XMLSchema-instance" xmlns:y="http://www.yworks.com/xml/graphml" xmlns:yed="http://www.yworks.com/xml/yed/3" xsi:schemaLocation="http://graphml.graphdrawing.org/xmlns http://www.yworks.com/xml/schema/graphml/1.1/ygraphml.xsd">
  <!--Created by yEd 3.18.0.2-->
  <key attr.name="Description" attr.type="string" for="graph" id="d0"/>
  <key for="port" id="d1" yfiles.type="portgraphics"/>
  <key for="port" id="d2" yfiles.type="portgeometry"/>
  <key for="port" id="d3" yfiles.type="portuserdata"/>
  <key attr.name="url" attr.type="string" for="node" id="d4"/>
  <key attr.name="description" attr.type="string" for="node" id="d5"/>
  <key for="node" id="d6" yfiles.type="nodegraphics"/>
  <key for="graphml" id="d7" yfiles.type="resources"/>
  <key attr.name="url" attr.type="string" for="edge" id="d8"/>
  <key attr.name="description" attr.type="string" for="edge" id="d9"/>
  <key for="edge" id="d10" yfiles.type="edgegraphics"/>
  <graph edgedefault="directed" id="G">
    <data key="d0"/>
    <node id="n0">
      <data key="d6">
        <y:GenericNode configuration="com.yworks.sbgn.Macromolecule">
          <y:Geometry height="40.0" width="80.0" x="287.0" y="417.6986197556798"/>
          <y:Fill color="#996600" transparent="false"/>
          <y:BorderStyle color="#000000" type="line" width="1.0"/>
          <y:NodeLabel alignment="center" autoSizePolicy="content" fontFamily="Dialog" fontSize="12" fontStyle="plain" hasBackgroundColor="false" hasLineColor="false" height="18.701171875" horizontalTextPosition="center" iconTextGap="4" modelName="custom" textColor="#000000" verticalTextPosition="center" visible="true" width="34.673828125" x="22.6630859375" y="10.6494140625">Trash<y:LabelModel>
              <y:SmartNodeLabelModel distance="4.0"/>
            </y:LabelModel>
            <y:ModelParameter>
              <y:SmartNodeLabelModelParameter labelRatioX="0.0" labelRatioY="0.0" nodeRatioX="0.0" nodeRatioY="0.0" offsetX="0.0" offsetY="0.0" upX="0.0" upY="-1.0"/>
            </y:ModelParameter>
          </y:NodeLabel>
          <y:StyleProperties>
            <y:Property class="java.lang.Integer" name="com.yworks.sbgn.style.radius" value="10"/>
          </y:StyleProperties>
        </y:GenericNode>
      </data>
    </node>
    <node id="n1">
      <data key="d6">
        <y:GenericNode configuration="com.yworks.sbgn.Macromolecule">
          <y:Geometry height="40.0" width="80.0" x="287.0" y="277.91948839847504"/>
          <y:Fill color="#99CC00" transparent="false"/>
          <y:BorderStyle color="#000000" type="line" width="1.0"/>
          <y:NodeLabel alignment="center" autoSizePolicy="content" fontFamily="Dialog" fontSize="12" fontStyle="plain" hasBackgroundColor="false" hasLineColor="false" height="18.701171875" horizontalTextPosition="center" iconTextGap="4" modelName="custom" textColor="#000000" verticalTextPosition="center" visible="true" width="11.330078125" x="34.3349609375" y="10.6494140625">T<y:LabelModel>
              <y:SmartNodeLabelModel distance="4.0"/>
            </y:LabelModel>
            <y:ModelParameter>
              <y:SmartNodeLabelModelParameter labelRatioX="0.0" labelRatioY="0.0" nodeRatioX="0.0" nodeRatioY="0.0" offsetX="0.0" offsetY="0.0" upX="0.0" upY="-1.0"/>
            </y:ModelParameter>
          </y:NodeLabel>
          <y:StyleProperties>
            <y:Property class="java.lang.Integer" name="com.yworks.sbgn.style.radius" value="10"/>
          </y:StyleProperties>
        </y:GenericNode>
      </data>
    </node>
    <node id="n2">
      <data key="d6">
        <y:GenericNode configuration="com.yworks.sbgn.Macromolecule">
          <y:Geometry height="40.0" width="80.0" x="159.0" y="94.45691586337696"/>
          <y:Fill color="#CC99FF" transparent="false"/>
          <y:BorderStyle color="#000000" type="line" width="1.0"/>
          <y:NodeLabel alignment="center" autoSizePolicy="content" fontFamily="Dialog" fontSize="12" fontStyle="plain" hasBackgroundColor="false" hasLineColor="false" height="18.701171875" horizontalTextPosition="center" iconTextGap="4" modelName="custom" textColor="#000000" verticalTextPosition="center" visible="true" width="31.3515625" x="24.32421875" y="10.6494140625">dnaT<y:LabelModel>
              <y:SmartNodeLabelModel distance="4.0"/>
            </y:LabelModel>
            <y:ModelParameter>
              <y:SmartNodeLabelModelParameter labelRatioX="0.0" labelRatioY="0.0" nodeRatioX="0.0" nodeRatioY="0.0" offsetX="0.0" offsetY="0.0" upX="0.0" upY="-1.0"/>
            </y:ModelParameter>
          </y:NodeLabel>
          <y:StyleProperties>
            <y:Property class="java.lang.Integer" name="com.yworks.sbgn.style.radius" value="10"/>
          </y:StyleProperties>
        </y:GenericNode>
      </data>
    </node>
    <node id="n3">
      <data key="d6">
        <y:GenericNode configuration="com.yworks.sbgn.Macromolecule">
          <y:Geometry height="40.0" width="80.0" x="631.0" y="277.91948839847504"/>
          <y:Fill color="#FFCC00" transparent="false"/>
          <y:BorderStyle color="#000000" type="line" width="1.0"/>
          <y:NodeLabel alignment="center" autoSizePolicy="content" fontFamily="Dialog" fontSize="12" fontStyle="plain" hasBackgroundColor="false" hasLineColor="false" height="18.701171875" horizontalTextPosition="center" iconTextGap="4" modelName="custom" textColor="#000000" verticalTextPosition="center" visible="true" width="12.00390625" x="33.998046875" y="10.6494140625">S<y:LabelModel>
              <y:SmartNodeLabelModel distance="4.0"/>
            </y:LabelModel>
            <y:ModelParameter>
              <y:SmartNodeLabelModelParameter labelRatioX="0.0" labelRatioY="0.0" nodeRatioX="0.0" nodeRatioY="0.0" offsetX="0.0" offsetY="0.0" upX="0.0" upY="-1.0"/>
            </y:ModelParameter>
          </y:NodeLabel>
          <y:StyleProperties>
            <y:Property class="java.lang.Integer" name="com.yworks.sbgn.style.radius" value="10"/>
          </y:StyleProperties>
        </y:GenericNode>
      </data>
    </node>
    <node id="n4">
      <data key="d6">
        <y:GenericNode configuration="com.yworks.sbgn.Process">
          <y:Geometry height="18.0" width="18.0" x="211.0" y="189.45691586337696"/>
          <y:Fill color="#FFFFFF" transparent="false"/>
          <y:BorderStyle color="#000000" type="line" width="1.0"/>
          <y:NodeLabel alignment="center" autoSizePolicy="content" bottomInset="0" fontFamily="Dialog" fontSize="14" fontStyle="plain" hasBackgroundColor="false" hasLineColor="false" height="17.1513671875" horizontalTextPosition="center" iconTextGap="4" leftInset="0" modelName="custom" rightInset="0" textColor="#000000" topInset="0" verticalTextPosition="center" visible="true" width="7.7861328125" x="5.10693359375" y="0.42431640625">4<y:LabelModel>
              <y:SmartNodeLabelModel distance="4.0"/>
            </y:LabelModel>
            <y:ModelParameter>
              <y:SmartNodeLabelModelParameter labelRatioX="0.0" labelRatioY="0.0" nodeRatioX="0.0" nodeRatioY="0.0" offsetX="0.0" offsetY="0.0" upX="0.0" upY="-1.0"/>
            </y:ModelParameter>
          </y:NodeLabel>
        </y:GenericNode>
      </data>
    </node>
    <node id="n5">
      <data key="d6">
        <y:GenericNode configuration="com.yworks.sbgn.Process">
          <y:Geometry height="18.0" width="18.0" x="318.0" y="358.8090540770774"/>
          <y:Fill color="#FFFFFF" transparent="false"/>
          <y:BorderStyle color="#000000" type="line" width="1.0"/>
          <y:NodeLabel alignment="center" autoSizePolicy="content" bottomInset="0" fontFamily="Dialog" fontSize="14" fontStyle="plain" hasBackgroundColor="false" hasLineColor="false" height="17.1513671875" horizontalTextPosition="center" iconTextGap="4" leftInset="0" modelName="custom" rightInset="0" textColor="#000000" topInset="0" verticalTextPosition="center" visible="true" width="7.7861328125" x="5.10693359375" y="0.42431640625">5<y:LabelModel>
              <y:SmartNodeLabelModel distance="4.0"/>
            </y:LabelModel>
            <y:ModelParameter>
              <y:SmartNodeLabelModelParameter labelRatioX="0.0" labelRatioY="0.0" nodeRatioX="0.0" nodeRatioY="0.0" offsetX="0.0" offsetY="0.0" upX="0.0" upY="-1.0"/>
            </y:ModelParameter>
          </y:NodeLabel>
        </y:GenericNode>
      </data>
    </node>
    <node id="n6">
      <data key="d6">
        <y:GenericNode configuration="com.yworks.sbgn.Process">
          <y:Geometry height="18.0" width="18.0" x="488.0000000000001" y="267.68324340815803"/>
          <y:Fill color="#FFFFFF" transparent="false"/>
          <y:BorderStyle color="#000000" type="line" width="1.0"/>
          <y:NodeLabel alignment="center" autoSizePolicy="content" bottomInset="0" fontFamily="Dialog" fontSize="14" fontStyle="plain" hasBackgroundColor="false" hasLineColor="false" height="17.1513671875" horizontalTextPosition="center" iconTextGap="4" leftInset="0" modelName="custom" rightInset="0" textColor="#000000" topInset="0" verticalTextPosition="center" visible="true" width="7.7861328125" x="5.10693359375" y="0.42431640625">1<y:LabelModel>
              <y:SmartNodeLabelModel distance="4.0"/>
            </y:LabelModel>
            <y:ModelParameter>
              <y:SmartNodeLabelModelParameter labelRatioX="0.0" labelRatioY="0.0" nodeRatioX="0.0" nodeRatioY="0.0" offsetX="0.0" offsetY="0.0" upX="0.0" upY="-1.0"/>
            </y:ModelParameter>
          </y:NodeLabel>
        </y:GenericNode>
      </data>
    </node>
    <node id="n7">
      <data key="d6">
        <y:GenericNode configuration="com.yworks.sbgn.UnitOfInformation">
          <y:Geometry height="15.0" width="36.14905133299493" x="451.8509486670052" y="297.9786974257404"/>
          <y:Fill color="#99CC00" transparent="false"/>
          <y:BorderStyle color="#000000" type="line" width="1.0"/>
          <y:NodeLabel alignment="center" autoSizePolicy="content" fontFamily="Dialog" fontSize="10" fontStyle="plain" hasBackgroundColor="false" hasLineColor="false" height="16.2509765625" horizontalTextPosition="center" iconTextGap="4" modelName="custom" textColor="#000000" verticalTextPosition="center" visible="true" width="6.7783203125" x="14.685365510247436" y="-0.62548828125">t<y:LabelModel>
              <y:SmartNodeLabelModel distance="4.0"/>
            </y:LabelModel>
            <y:ModelParameter>
              <y:SmartNodeLabelModelParameter labelRatioX="0.0" labelRatioY="0.0" nodeRatioX="0.0" nodeRatioY="0.0" offsetX="0.0" offsetY="0.0" upX="0.0" upY="-1.0"/>
            </y:ModelParameter>
          </y:NodeLabel>
          <y:NodeLabel alignment="center" autoSizePolicy="content" fontFamily="Dialog" fontSize="12" fontStyle="plain" hasBackgroundColor="false" hasLineColor="false" hasText="false" height="4.0" horizontalTextPosition="center" iconTextGap="4" modelName="custom" textColor="#000000" verticalTextPosition="center" visible="true" width="4.0" x="16.074525666497436" y="5.5">
            <y:LabelModel>
              <y:SmartNodeLabelModel distance="4.0"/>
            </y:LabelModel>
            <y:ModelParameter>
              <y:SmartNodeLabelModelParameter labelRatioX="0.0" labelRatioY="0.0" nodeRatioX="0.0" nodeRatioY="0.0" offsetX="0.0" offsetY="0.0" upX="0.0" upY="-1.0"/>
            </y:ModelParameter>
          </y:NodeLabel>
          <y:NodeLabel alignment="center" autoSizePolicy="content" fontFamily="Dialog" fontSize="12" fontStyle="plain" hasBackgroundColor="false" hasLineColor="false" hasText="false" height="4.0" horizontalTextPosition="center" iconTextGap="4" modelName="custom" textColor="#000000" verticalTextPosition="center" visible="true" width="4.0" x="16.074525666497436" y="5.5">
            <y:LabelModel>
              <y:SmartNodeLabelModel distance="4.0"/>
            </y:LabelModel>
            <y:ModelParameter>
              <y:SmartNodeLabelModelParameter labelRatioX="0.0" labelRatioY="0.0" nodeRatioX="0.0" nodeRatioY="0.0" offsetX="0.0" offsetY="0.0" upX="0.0" upY="-1.0"/>
            </y:ModelParameter>
          </y:NodeLabel>
        </y:GenericNode>
      </data>
    </node>
    <node id="n8">
      <data key="d6">
        <y:GenericNode configuration="com.yworks.sbgn.UnitOfInformation">
          <y:Geometry height="15.0" width="36.14905133299493" x="506.0000000000001" y="297.9786974257404"/>
          <y:Fill color="#FFCC00" transparent="false"/>
          <y:BorderStyle color="#000000" type="line" width="1.0"/>
          <y:NodeLabel alignment="center" autoSizePolicy="content" fontFamily="Dialog" fontSize="10" fontStyle="plain" hasBackgroundColor="false" hasLineColor="false" height="16.2509765625" horizontalTextPosition="center" iconTextGap="4" modelName="custom" textColor="#000000" verticalTextPosition="center" visible="true" width="9.0" x="13.574525666497493" y="-0.62548828125">s<y:LabelModel>
              <y:SmartNodeLabelModel distance="4.0"/>
            </y:LabelModel>
            <y:ModelParameter>
              <y:SmartNodeLabelModelParameter labelRatioX="0.0" labelRatioY="0.0" nodeRatioX="0.0" nodeRatioY="0.0" offsetX="0.0" offsetY="0.0" upX="0.0" upY="-1.0"/>
            </y:ModelParameter>
          </y:NodeLabel>
          <y:NodeLabel alignment="center" autoSizePolicy="content" fontFamily="Dialog" fontSize="12" fontStyle="plain" hasBackgroundColor="false" hasLineColor="false" hasText="false" height="4.0" horizontalTextPosition="center" iconTextGap="4" modelName="custom" textColor="#000000" verticalTextPosition="center" visible="true" width="4.0" x="16.074525666497493" y="5.5">
            <y:LabelModel>
              <y:SmartNodeLabelModel distance="4.0"/>
            </y:LabelModel>
            <y:ModelParameter>
              <y:SmartNodeLabelModelParameter labelRatioX="0.0" labelRatioY="0.0" nodeRatioX="0.0" nodeRatioY="0.0" offsetX="0.0" offsetY="0.0" upX="0.0" upY="-1.0"/>
            </y:ModelParameter>
          </y:NodeLabel>
          <y:NodeLabel alignment="center" autoSizePolicy="content" fontFamily="Dialog" fontSize="12" fontStyle="plain" hasBackgroundColor="false" hasLineColor="false" hasText="false" height="4.0" horizontalTextPosition="center" iconTextGap="4" modelName="custom" textColor="#000000" verticalTextPosition="center" visible="true" width="4.0" x="16.074525666497493" y="5.5">
            <y:LabelModel>
              <y:SmartNodeLabelModel distance="4.0"/>
            </y:LabelModel>
            <y:ModelParameter>
              <y:SmartNodeLabelModelParameter labelRatioX="0.0" labelRatioY="0.0" nodeRatioX="0.0" nodeRatioY="0.0" offsetX="0.0" offsetY="0.0" upX="0.0" upY="-1.0"/>
            </y:ModelParameter>
          </y:NodeLabel>
        </y:GenericNode>
      </data>
    </node>
    <node id="n9">
      <data key="d6">
        <y:GenericNode configuration="com.yworks.sbgn.Process">
          <y:Geometry height="18.0" width="18.0" x="855.6184973694036" y="288.91948839847504"/>
          <y:Fill color="#FFFFFF" transparent="false"/>
          <y:BorderStyle color="#000000" type="line" width="1.0"/>
          <y:NodeLabel alignment="center" autoSizePolicy="content" bottomInset="0" fontFamily="Dialog" fontSize="14" fontStyle="plain" hasBackgroundColor="false" hasLineColor="false" height="17.1513671875" horizontalTextPosition="center" iconTextGap="4" leftInset="0" modelName="custom" rightInset="0" textColor="#000000" topInset="0" verticalTextPosition="center" visible="true" width="7.7861328125" x="5.10693359375" y="0.42431640625">0<y:LabelModel>
              <y:SmartNodeLabelModel distance="4.0"/>
            </y:LabelModel>
            <y:ModelParameter>
              <y:SmartNodeLabelModelParameter labelRatioX="0.0" labelRatioY="0.0" nodeRatioX="0.0" nodeRatioY="0.0" offsetX="0.0" offsetY="0.0" upX="0.0" upY="-1.0"/>
            </y:ModelParameter>
          </y:NodeLabel>
        </y:GenericNode>
      </data>
    </node>
    <node id="n10" yfiles.foldertype="group">
      <data key="d6">
        <y:ProxyAutoBoundsNode>
          <y:Realizers active="0">
            <y:GenericGroupNode configuration="com.yworks.sbgn.Complex">
              <y:Geometry height="120.0" width="100.0" x="903.6184973694036" y="237.91948839847504"/>
              <y:Fill color="#FFFFFF" transparent="false"/>
              <y:BorderStyle color="#000000" type="line" width="1.0"/>
              <y:NodeLabel alignment="center" autoSizePolicy="content" borderDistance="8.0" fontFamily="Dialog" fontSize="12" fontStyle="plain" hasBackgroundColor="false" hasLineColor="false" hasText="false" height="4.0" horizontalTextPosition="center" iconTextGap="4" modelName="internal" modelPosition="t" textColor="#000000" verticalTextPosition="bottom" visible="true" width="4.0" x="48.0" y="8.0"/>
              <y:StyleProperties>
                <y:Property class="java.lang.Integer" name="com.yworks.sbgn.style.radiusY" value="12"/>
                <y:Property class="java.lang.Integer" name="com.yworks.sbgn.style.radiusX" value="12"/>
              </y:StyleProperties>
              <y:State autoResize="true" closed="false" closedHeight="80.0" closedWidth="80.0"/>
              <y:Insets bottom="15" bottomF="15.0" left="10" leftF="10.0" right="10" rightF="10.0" top="10" topF="10.0"/>
              <y:BorderInsets bottom="5" bottomF="5.0" left="0" leftF="0.0" right="0" rightF="0.0" top="0" topF="0.0"/>
            </y:GenericGroupNode>
            <y:GenericGroupNode configuration="com.yworks.sbgn.Complex">
              <y:Geometry height="80.0" width="80.0" x="500.0" y="450.0"/>
              <y:Fill color="#FFFFFF" transparent="false"/>
              <y:BorderStyle color="#000000" type="line" width="1.0"/>
              <y:NodeLabel alignment="center" autoSizePolicy="content" borderDistance="8.0" fontFamily="Dialog" fontSize="12" fontStyle="plain" hasBackgroundColor="false" hasLineColor="false" height="18.701171875" horizontalTextPosition="center" iconTextGap="4" modelName="internal" modelPosition="t" textColor="#000000" verticalTextPosition="bottom" visible="true" width="41.359375" x="19.3203125" y="8.0">LABEL</y:NodeLabel>
              <y:StyleProperties>
                <y:Property class="java.lang.Integer" name="com.yworks.sbgn.style.radiusY" value="12"/>
                <y:Property class="java.lang.Integer" name="com.yworks.sbgn.style.radiusX" value="12"/>
              </y:StyleProperties>
              <y:State autoResize="true" closed="true" closedHeight="80.0" closedWidth="80.0"/>
              <y:Insets bottom="15" bottomF="15.0" left="10" leftF="10.0" right="10" rightF="10.0" top="10" topF="10.0"/>
              <y:BorderInsets bottom="0" bottomF="0.0" left="0" leftF="0.0" right="0" rightF="0.0" top="0" topF="0.0"/>
            </y:GenericGroupNode>
          </y:Realizers>
        </y:ProxyAutoBoundsNode>
      </data>
      <graph edgedefault="directed" id="n10:">
        <node id="n10::n0">
          <data key="d6">
            <y:GenericNode configuration="com.yworks.sbgn.Macromolecule">
              <y:Geometry height="40.0" width="80.0" x="913.6184973694036" y="297.91948839847504"/>
              <y:Fill color="#FFCC00" transparent="false"/>
              <y:BorderStyle color="#000000" type="line" width="1.0"/>
              <y:NodeLabel alignment="center" autoSizePolicy="content" fontFamily="Dialog" fontSize="12" fontStyle="plain" hasBackgroundColor="false" hasLineColor="false" height="18.701171875" horizontalTextPosition="center" iconTextGap="4" modelName="custom" textColor="#000000" verticalTextPosition="center" visible="true" width="12.00390625" x="33.998046875" y="10.6494140625">S<y:LabelModel>
                  <y:SmartNodeLabelModel distance="4.0"/>
                </y:LabelModel>
                <y:ModelParameter>
                  <y:SmartNodeLabelModelParameter labelRatioX="0.0" labelRatioY="0.0" nodeRatioX="0.0" nodeRatioY="0.0" offsetX="0.0" offsetY="0.0" upX="0.0" upY="-1.0"/>
                </y:ModelParameter>
              </y:NodeLabel>
              <y:StyleProperties>
                <y:Property class="java.lang.Integer" name="com.yworks.sbgn.style.radius" value="10"/>
              </y:StyleProperties>
            </y:GenericNode>
          </data>
        </node>
        <node id="n10::n1">
          <data key="d6">
            <y:GenericNode configuration="com.yworks.sbgn.Macromolecule">
              <y:Geometry height="40.0" width="80.0" x="913.6184973694036" y="251.91948839847504"/>
              <y:Fill color="#FFCC00" transparent="false"/>
              <y:BorderStyle color="#000000" type="line" width="1.0"/>
              <y:NodeLabel alignment="center" autoSizePolicy="content" fontFamily="Dialog" fontSize="12" fontStyle="plain" hasBackgroundColor="false" hasLineColor="false" height="18.701171875" horizontalTextPosition="center" iconTextGap="4" modelName="custom" textColor="#000000" verticalTextPosition="center" visible="true" width="12.00390625" x="33.998046875" y="10.6494140625">S<y:LabelModel>
                  <y:SmartNodeLabelModel distance="4.0"/>
                </y:LabelModel>
                <y:ModelParameter>
                  <y:SmartNodeLabelModelParameter labelRatioX="0.0" labelRatioY="0.0" nodeRatioX="0.0" nodeRatioY="0.0" offsetX="0.0" offsetY="0.0" upX="0.0" upY="-1.0"/>
                </y:ModelParameter>
              </y:NodeLabel>
              <y:StyleProperties>
                <y:Property class="java.lang.Integer" name="com.yworks.sbgn.style.radius" value="10"/>
              </y:StyleProperties>
            </y:GenericNode>
          </data>
        </node>
      </graph>
    </node>
    <node id="n11">
      <data key="d6">
        <y:GenericNode configuration="com.yworks.sbgn.UnitOfInformation">
          <y:Geometry height="15.0" width="36.14905133299493" x="815.3440537476473" y="297.8070053039093"/>
          <y:Fill color="#FFCC00" transparent="false"/>
          <y:BorderStyle color="#000000" type="line" width="1.0"/>
          <y:NodeLabel alignment="center" autoSizePolicy="content" fontFamily="Dialog" fontSize="10" fontStyle="plain" hasBackgroundColor="false" hasLineColor="false" height="16.2509765625" horizontalTextPosition="center" iconTextGap="4" modelName="custom" textColor="#000000" verticalTextPosition="center" visible="true" width="9.0" x="13.574525666497493" y="-0.62548828125">s<y:LabelModel>
              <y:SmartNodeLabelModel distance="4.0"/>
            </y:LabelModel>
            <y:ModelParameter>
              <y:SmartNodeLabelModelParameter labelRatioX="0.0" labelRatioY="0.0" nodeRatioX="0.0" nodeRatioY="0.0" offsetX="0.0" offsetY="0.0" upX="0.0" upY="-1.0"/>
            </y:ModelParameter>
          </y:NodeLabel>
          <y:NodeLabel alignment="center" autoSizePolicy="content" fontFamily="Dialog" fontSize="12" fontStyle="plain" hasBackgroundColor="false" hasLineColor="false" hasText="false" height="4.0" horizontalTextPosition="center" iconTextGap="4" modelName="custom" textColor="#000000" verticalTextPosition="center" visible="true" width="4.0" x="16.074525666497493" y="5.5">
            <y:LabelModel>
              <y:SmartNodeLabelModel distance="4.0"/>
            </y:LabelModel>
            <y:ModelParameter>
              <y:SmartNodeLabelModelParameter labelRatioX="0.0" labelRatioY="0.0" nodeRatioX="0.0" nodeRatioY="0.0" offsetX="0.0" offsetY="0.0" upX="0.0" upY="-1.0"/>
            </y:ModelParameter>
          </y:NodeLabel>
          <y:NodeLabel alignment="center" autoSizePolicy="content" fontFamily="Dialog" fontSize="12" fontStyle="plain" hasBackgroundColor="false" hasLineColor="false" hasText="false" height="4.0" horizontalTextPosition="center" iconTextGap="4" modelName="custom" textColor="#000000" verticalTextPosition="center" visible="true" width="4.0" x="16.074525666497493" y="5.5">
            <y:LabelModel>
              <y:SmartNodeLabelModel distance="4.0"/>
            </y:LabelModel>
            <y:ModelParameter>
              <y:SmartNodeLabelModelParameter labelRatioX="0.0" labelRatioY="0.0" nodeRatioX="0.0" nodeRatioY="0.0" offsetX="0.0" offsetY="0.0" upX="0.0" upY="-1.0"/>
            </y:ModelParameter>
          </y:NodeLabel>
        </y:GenericNode>
      </data>
    </node>
    <node id="n12">
      <data key="d6">
        <y:GenericNode configuration="com.yworks.sbgn.UnitOfInformation">
          <y:Geometry height="15.0" width="36.14905133299493" x="775.2545858007262" y="297.8070053039093"/>
          <y:Fill color="#FFCC00" transparent="false"/>
          <y:BorderStyle color="#000000" type="line" width="1.0"/>
          <y:NodeLabel alignment="center" autoSizePolicy="content" fontFamily="Dialog" fontSize="10" fontStyle="plain" hasBackgroundColor="false" hasLineColor="false" height="16.2509765625" horizontalTextPosition="center" iconTextGap="4" modelName="custom" textColor="#000000" verticalTextPosition="center" visible="true" width="9.0" x="13.574525666497493" y="-0.62548828125">s<y:LabelModel>
              <y:SmartNodeLabelModel distance="4.0"/>
            </y:LabelModel>
            <y:ModelParameter>
              <y:SmartNodeLabelModelParameter labelRatioX="0.0" labelRatioY="0.0" nodeRatioX="0.0" nodeRatioY="0.0" offsetX="0.0" offsetY="0.0" upX="0.0" upY="-1.0"/>
            </y:ModelParameter>
          </y:NodeLabel>
          <y:NodeLabel alignment="center" autoSizePolicy="content" fontFamily="Dialog" fontSize="12" fontStyle="plain" hasBackgroundColor="false" hasLineColor="false" hasText="false" height="4.0" horizontalTextPosition="center" iconTextGap="4" modelName="custom" textColor="#000000" verticalTextPosition="center" visible="true" width="4.0" x="16.074525666497493" y="5.5">
            <y:LabelModel>
              <y:SmartNodeLabelModel distance="4.0"/>
            </y:LabelModel>
            <y:ModelParameter>
              <y:SmartNodeLabelModelParameter labelRatioX="0.0" labelRatioY="0.0" nodeRatioX="0.0" nodeRatioY="0.0" offsetX="0.0" offsetY="0.0" upX="0.0" upY="-1.0"/>
            </y:ModelParameter>
          </y:NodeLabel>
          <y:NodeLabel alignment="center" autoSizePolicy="content" fontFamily="Dialog" fontSize="12" fontStyle="plain" hasBackgroundColor="false" hasLineColor="false" hasText="false" height="4.0" horizontalTextPosition="center" iconTextGap="4" modelName="custom" textColor="#000000" verticalTextPosition="center" visible="true" width="4.0" x="16.074525666497493" y="5.5">
            <y:LabelModel>
              <y:SmartNodeLabelModel distance="4.0"/>
            </y:LabelModel>
            <y:ModelParameter>
              <y:SmartNodeLabelModelParameter labelRatioX="0.0" labelRatioY="0.0" nodeRatioX="0.0" nodeRatioY="0.0" offsetX="0.0" offsetY="0.0" upX="0.0" upY="-1.0"/>
            </y:ModelParameter>
          </y:NodeLabel>
        </y:GenericNode>
      </data>
    </node>
    <node id="n13" yfiles.foldertype="group">
      <data key="d6">
        <y:ProxyAutoBoundsNode>
          <y:Realizers active="0">
            <y:GenericGroupNode configuration="com.yworks.sbgn.Complex">
              <y:Geometry height="120.0" width="99.99999999999994" x="447.00000000000006" y="77.0"/>
              <y:Fill color="#FFFFFF" transparent="false"/>
              <y:BorderStyle color="#000000" type="line" width="1.0"/>
              <y:NodeLabel alignment="center" autoSizePolicy="content" borderDistance="8.0" fontFamily="Dialog" fontSize="12" fontStyle="plain" hasBackgroundColor="false" hasLineColor="false" hasText="false" height="4.0" horizontalTextPosition="center" iconTextGap="4" modelName="internal" modelPosition="t" textColor="#000000" verticalTextPosition="bottom" visible="true" width="4.0" x="47.99999999999994" y="8.0"/>
              <y:StyleProperties>
                <y:Property class="java.lang.Integer" name="com.yworks.sbgn.style.radiusY" value="12"/>
                <y:Property class="java.lang.Integer" name="com.yworks.sbgn.style.radiusX" value="12"/>
              </y:StyleProperties>
              <y:State autoResize="true" closed="false" closedHeight="80.0" closedWidth="80.0"/>
              <y:Insets bottom="15" bottomF="15.0" left="10" leftF="10.0" right="10" rightF="10.0" top="10" topF="10.0"/>
              <y:BorderInsets bottom="5" bottomF="5.0" left="0" leftF="0.0" right="0" rightF="0.0" top="0" topF="0.0"/>
            </y:GenericGroupNode>
            <y:GenericGroupNode configuration="com.yworks.sbgn.Complex">
              <y:Geometry height="80.0" width="80.0" x="500.0" y="450.0"/>
              <y:Fill color="#FFFFFF" transparent="false"/>
              <y:BorderStyle color="#000000" type="line" width="1.0"/>
              <y:NodeLabel alignment="center" autoSizePolicy="content" borderDistance="8.0" fontFamily="Dialog" fontSize="12" fontStyle="plain" hasBackgroundColor="false" hasLineColor="false" height="18.701171875" horizontalTextPosition="center" iconTextGap="4" modelName="internal" modelPosition="t" textColor="#000000" verticalTextPosition="bottom" visible="true" width="41.359375" x="19.3203125" y="8.0">LABEL</y:NodeLabel>
              <y:StyleProperties>
                <y:Property class="java.lang.Integer" name="com.yworks.sbgn.style.radiusY" value="12"/>
                <y:Property class="java.lang.Integer" name="com.yworks.sbgn.style.radiusX" value="12"/>
              </y:StyleProperties>
              <y:State autoResize="true" closed="true" closedHeight="80.0" closedWidth="80.0"/>
              <y:Insets bottom="15" bottomF="15.0" left="10" leftF="10.0" right="10" rightF="10.0" top="10" topF="10.0"/>
              <y:BorderInsets bottom="0" bottomF="0.0" left="0" leftF="0.0" right="0" rightF="0.0" top="0" topF="0.0"/>
            </y:GenericGroupNode>
          </y:Realizers>
        </y:ProxyAutoBoundsNode>
      </data>
      <graph edgedefault="directed" id="n13:">
        <node id="n13::n0">
          <data key="d6">
            <y:GenericNode configuration="com.yworks.sbgn.Macromolecule">
              <y:Geometry height="40.0" width="80.0" x="457.00000000000006" y="137.0"/>
              <y:Fill color="#99CC00" transparent="false"/>
              <y:BorderStyle color="#000000" type="line" width="1.0"/>
              <y:NodeLabel alignment="center" autoSizePolicy="content" fontFamily="Dialog" fontSize="12" fontStyle="plain" hasBackgroundColor="false" hasLineColor="false" height="18.701171875" horizontalTextPosition="center" iconTextGap="4" modelName="custom" textColor="#000000" verticalTextPosition="center" visible="true" width="11.330078125" x="34.3349609375" y="10.6494140625">T<y:LabelModel>
                  <y:SmartNodeLabelModel distance="4.0"/>
                </y:LabelModel>
                <y:ModelParameter>
                  <y:SmartNodeLabelModelParameter labelRatioX="0.0" labelRatioY="0.0" nodeRatioX="0.0" nodeRatioY="0.0" offsetX="0.0" offsetY="0.0" upX="0.0" upY="-1.0"/>
                </y:ModelParameter>
              </y:NodeLabel>
              <y:StyleProperties>
                <y:Property class="java.lang.Integer" name="com.yworks.sbgn.style.radius" value="10"/>
              </y:StyleProperties>
            </y:GenericNode>
          </data>
        </node>
        <node id="n13::n1">
          <data key="d6">
            <y:GenericNode configuration="com.yworks.sbgn.Macromolecule">
              <y:Geometry height="40.0" width="80.0" x="457.00000000000006" y="91.0"/>
              <y:Fill color="#FFCC00" transparent="false"/>
              <y:BorderStyle color="#000000" type="line" width="1.0"/>
              <y:NodeLabel alignment="center" autoSizePolicy="content" fontFamily="Dialog" fontSize="12" fontStyle="plain" hasBackgroundColor="false" hasLineColor="false" height="18.701171875" horizontalTextPosition="center" iconTextGap="4" modelName="custom" textColor="#000000" verticalTextPosition="center" visible="true" width="12.00390625" x="33.998046875" y="10.6494140625">S<y:LabelModel>
                  <y:SmartNodeLabelModel distance="4.0"/>
                </y:LabelModel>
                <y:ModelParameter>
                  <y:SmartNodeLabelModelParameter labelRatioX="0.0" labelRatioY="0.0" nodeRatioX="0.0" nodeRatioY="0.0" offsetX="0.0" offsetY="0.0" upX="0.0" upY="-1.0"/>
                </y:ModelParameter>
              </y:NodeLabel>
              <y:StyleProperties>
                <y:Property class="java.lang.Integer" name="com.yworks.sbgn.style.radius" value="10"/>
              </y:StyleProperties>
            </y:GenericNode>
          </data>
        </node>
      </graph>
    </node>
    <node id="n14">
      <data key="d6">
        <y:GenericNode configuration="com.yworks.sbgn.Process">
          <y:Geometry height="18.0" width="18.0" x="662.0" y="102.0"/>
          <y:Fill color="#FFFFFF" transparent="false"/>
          <y:BorderStyle color="#000000" type="line" width="1.0"/>
          <y:NodeLabel alignment="center" autoSizePolicy="content" bottomInset="0" fontFamily="Dialog" fontSize="14" fontStyle="plain" hasBackgroundColor="false" hasLineColor="false" height="17.1513671875" horizontalTextPosition="center" iconTextGap="4" leftInset="0" modelName="custom" rightInset="0" textColor="#000000" topInset="0" verticalTextPosition="center" visible="true" width="7.7861328125" x="5.10693359375" y="0.42431640625">2<y:LabelModel>
              <y:SmartNodeLabelModel distance="4.0"/>
            </y:LabelModel>
            <y:ModelParameter>
              <y:SmartNodeLabelModelParameter labelRatioX="0.0" labelRatioY="0.0" nodeRatioX="0.0" nodeRatioY="0.0" offsetX="0.0" offsetY="0.0" upX="0.0" upY="-1.0"/>
            </y:ModelParameter>
          </y:NodeLabel>
        </y:GenericNode>
      </data>
    </node>
    <node id="n15">
      <data key="d6">
        <y:GenericNode configuration="com.yworks.sbgn.Process">
          <y:Geometry height="18.0" width="18.0" x="669.6782066110417" y="481.01061023013654"/>
          <y:Fill color="#FFFFFF" transparent="false"/>
          <y:BorderStyle color="#000000" type="line" width="1.0"/>
          <y:NodeLabel alignment="center" autoSizePolicy="content" bottomInset="0" fontFamily="Dialog" fontSize="14" fontStyle="plain" hasBackgroundColor="false" hasLineColor="false" height="17.1513671875" horizontalTextPosition="center" iconTextGap="4" leftInset="0" modelName="custom" rightInset="0" textColor="#000000" topInset="0" verticalTextPosition="center" visible="true" width="7.7861328125" x="5.10693359375" y="0.42431640625">3<y:LabelModel>
              <y:SmartNodeLabelModel distance="4.0"/>
            </y:LabelModel>
            <y:ModelParameter>
              <y:SmartNodeLabelModelParameter labelRatioX="0.0" labelRatioY="0.0" nodeRatioX="0.0" nodeRatioY="0.0" offsetX="0.0" offsetY="0.0" upX="0.0" upY="-1.0"/>
            </y:ModelParameter>
          </y:NodeLabel>
        </y:GenericNode>
      </data>
    </node>
    <node id="n16">
      <data key="d6">
        <y:GenericNode configuration="com.yworks.sbgn.UnitOfInformation">
          <y:Geometry height="15.0" width="37.70756847008653" x="625.2780359187865" y="474.86737922520985"/>
          <y:Fill color="#FFCC00" transparent="false"/>
          <y:BorderStyle color="#000000" type="line" width="1.0"/>
          <y:NodeLabel alignment="center" autoSizePolicy="content" fontFamily="Dialog" fontSize="10" fontStyle="plain" hasBackgroundColor="false" hasLineColor="false" height="16.2509765625" horizontalTextPosition="center" iconTextGap="4" modelName="custom" textColor="#000000" verticalTextPosition="center" visible="true" width="37.4912109375" x="0.10817876629323564" y="-0.62548828125">pY@tyr<y:LabelModel>
              <y:SmartNodeLabelModel distance="4.0"/>
            </y:LabelModel>
            <y:ModelParameter>
              <y:SmartNodeLabelModelParameter labelRatioX="0.0" labelRatioY="0.0" nodeRatioX="0.0" nodeRatioY="0.0" offsetX="0.0" offsetY="0.0" upX="0.0" upY="-1.0"/>
            </y:ModelParameter>
          </y:NodeLabel>
          <y:NodeLabel alignment="center" autoSizePolicy="content" fontFamily="Dialog" fontSize="12" fontStyle="plain" hasBackgroundColor="false" hasLineColor="false" hasText="false" height="4.0" horizontalTextPosition="center" iconTextGap="4" modelName="custom" textColor="#000000" verticalTextPosition="center" visible="true" width="4.0" x="16.853784235043236" y="5.5">
            <y:LabelModel>
              <y:SmartNodeLabelModel distance="4.0"/>
            </y:LabelModel>
            <y:ModelParameter>
              <y:SmartNodeLabelModelParameter labelRatioX="0.0" labelRatioY="0.0" nodeRatioX="0.0" nodeRatioY="0.0" offsetX="0.0" offsetY="0.0" upX="0.0" upY="-1.0"/>
            </y:ModelParameter>
          </y:NodeLabel>
          <y:NodeLabel alignment="center" autoSizePolicy="content" fontFamily="Dialog" fontSize="12" fontStyle="plain" hasBackgroundColor="false" hasLineColor="false" hasText="false" height="4.0" horizontalTextPosition="center" iconTextGap="4" modelName="custom" textColor="#000000" verticalTextPosition="center" visible="true" width="4.0" x="16.853784235043236" y="5.5">
            <y:LabelModel>
              <y:SmartNodeLabelModel distance="4.0"/>
            </y:LabelModel>
            <y:ModelParameter>
              <y:SmartNodeLabelModelParameter labelRatioX="0.0" labelRatioY="0.0" nodeRatioX="0.0" nodeRatioY="0.0" offsetX="0.0" offsetY="0.0" upX="0.0" upY="-1.0"/>
            </y:ModelParameter>
          </y:NodeLabel>
        </y:GenericNode>
      </data>
    </node>
    <node id="n17">
      <data key="d6">
        <y:GenericNode configuration="com.yworks.sbgn.UnitOfInformation">
          <y:Geometry height="15.0" width="36.14905133299493" x="694.7139150235708" y="474.86737922520985"/>
          <y:Fill color="#FFCC00" transparent="false"/>
          <y:BorderStyle color="#000000" type="line" width="1.0"/>
          <y:NodeLabel alignment="center" autoSizePolicy="content" fontFamily="Dialog" fontSize="10" fontStyle="plain" hasBackgroundColor="false" hasLineColor="false" height="16.2509765625" horizontalTextPosition="center" iconTextGap="4" modelName="custom" textColor="#000000" verticalTextPosition="center" visible="true" width="31.9296875" x="2.109681916497493" y="-0.62548828125">Y@tyr<y:LabelModel>
              <y:SmartNodeLabelModel distance="4.0"/>
            </y:LabelModel>
            <y:ModelParameter>
              <y:SmartNodeLabelModelParameter labelRatioX="0.0" labelRatioY="0.0" nodeRatioX="0.0" nodeRatioY="0.0" offsetX="0.0" offsetY="0.0" upX="0.0" upY="-1.0"/>
            </y:ModelParameter>
          </y:NodeLabel>
          <y:NodeLabel alignment="center" autoSizePolicy="content" fontFamily="Dialog" fontSize="12" fontStyle="plain" hasBackgroundColor="false" hasLineColor="false" hasText="false" height="4.0" horizontalTextPosition="center" iconTextGap="4" modelName="custom" textColor="#000000" verticalTextPosition="center" visible="true" width="4.0" x="16.074525666497493" y="5.5">
            <y:LabelModel>
              <y:SmartNodeLabelModel distance="4.0"/>
            </y:LabelModel>
            <y:ModelParameter>
              <y:SmartNodeLabelModelParameter labelRatioX="0.0" labelRatioY="0.0" nodeRatioX="0.0" nodeRatioY="0.0" offsetX="0.0" offsetY="0.0" upX="0.0" upY="-1.0"/>
            </y:ModelParameter>
          </y:NodeLabel>
          <y:NodeLabel alignment="center" autoSizePolicy="content" fontFamily="Dialog" fontSize="12" fontStyle="plain" hasBackgroundColor="false" hasLineColor="false" hasText="false" height="4.0" horizontalTextPosition="center" iconTextGap="4" modelName="custom" textColor="#000000" verticalTextPosition="center" visible="true" width="4.0" x="16.074525666497493" y="5.5">
            <y:LabelModel>
              <y:SmartNodeLabelModel distance="4.0"/>
            </y:LabelModel>
            <y:ModelParameter>
              <y:SmartNodeLabelModelParameter labelRatioX="0.0" labelRatioY="0.0" nodeRatioX="0.0" nodeRatioY="0.0" offsetX="0.0" offsetY="0.0" upX="0.0" upY="-1.0"/>
            </y:ModelParameter>
          </y:NodeLabel>
        </y:GenericNode>
      </data>
    </node>
    <node id="n18">
      <data key="d6">
        <y:GenericNode configuration="com.yworks.sbgn.UnitOfInformation">
          <y:Geometry height="15.0" width="37.70756847008653" x="617.5998293077448" y="111.05937949184573"/>
          <y:Fill color="#FFCC00" transparent="false"/>
          <y:BorderStyle color="#000000" type="line" width="1.0"/>
          <y:NodeLabel alignment="center" autoSizePolicy="content" fontFamily="Dialog" fontSize="10" fontStyle="plain" hasBackgroundColor="false" hasLineColor="false" height="16.2509765625" horizontalTextPosition="center" iconTextGap="4" modelName="custom" textColor="#000000" verticalTextPosition="center" visible="true" width="37.4912109375" x="0.10817876629323564" y="-0.62548828125">pY@tyr<y:LabelModel>
              <y:SmartNodeLabelModel distance="4.0"/>
            </y:LabelModel>
            <y:ModelParameter>
              <y:SmartNodeLabelModelParameter labelRatioX="0.0" labelRatioY="0.0" nodeRatioX="0.0" nodeRatioY="0.0" offsetX="0.0" offsetY="0.0" upX="0.0" upY="-1.0"/>
            </y:ModelParameter>
          </y:NodeLabel>
          <y:NodeLabel alignment="center" autoSizePolicy="content" fontFamily="Dialog" fontSize="12" fontStyle="plain" hasBackgroundColor="false" hasLineColor="false" hasText="false" height="4.0" horizontalTextPosition="center" iconTextGap="4" modelName="custom" textColor="#000000" verticalTextPosition="center" visible="true" width="4.0" x="16.853784235043236" y="5.5">
            <y:LabelModel>
              <y:SmartNodeLabelModel distance="4.0"/>
            </y:LabelModel>
            <y:ModelParameter>
              <y:SmartNodeLabelModelParameter labelRatioX="0.0" labelRatioY="0.0" nodeRatioX="0.0" nodeRatioY="0.0" offsetX="0.0" offsetY="0.0" upX="0.0" upY="-1.0"/>
            </y:ModelParameter>
          </y:NodeLabel>
          <y:NodeLabel alignment="center" autoSizePolicy="content" fontFamily="Dialog" fontSize="12" fontStyle="plain" hasBackgroundColor="false" hasLineColor="false" hasText="false" height="4.0" horizontalTextPosition="center" iconTextGap="4" modelName="custom" textColor="#000000" verticalTextPosition="center" visible="true" width="4.0" x="16.853784235043236" y="5.5">
            <y:LabelModel>
              <y:SmartNodeLabelModel distance="4.0"/>
            </y:LabelModel>
            <y:ModelParameter>
              <y:SmartNodeLabelModelParameter labelRatioX="0.0" labelRatioY="0.0" nodeRatioX="0.0" nodeRatioY="0.0" offsetX="0.0" offsetY="0.0" upX="0.0" upY="-1.0"/>
            </y:ModelParameter>
          </y:NodeLabel>
        </y:GenericNode>
      </data>
    </node>
    <node id="n19">
      <data key="d6">
        <y:GenericNode configuration="com.yworks.sbgn.UnitOfInformation">
          <y:Geometry height="15.0" width="36.14905133299493" x="687.0357084125292" y="111.05937949184573"/>
          <y:Fill color="#FFCC00" transparent="false"/>
          <y:BorderStyle color="#000000" type="line" width="1.0"/>
          <y:NodeLabel alignment="center" autoSizePolicy="content" fontFamily="Dialog" fontSize="10" fontStyle="plain" hasBackgroundColor="false" hasLineColor="false" height="16.2509765625" horizontalTextPosition="center" iconTextGap="4" modelName="custom" textColor="#000000" verticalTextPosition="center" visible="true" width="31.9296875" x="2.109681916497493" y="-0.62548828125">Y@tyr<y:LabelModel>
              <y:SmartNodeLabelModel distance="4.0"/>
            </y:LabelModel>
            <y:ModelParameter>
              <y:SmartNodeLabelModelParameter labelRatioX="0.0" labelRatioY="0.0" nodeRatioX="0.0" nodeRatioY="0.0" offsetX="0.0" offsetY="0.0" upX="0.0" upY="-1.0"/>
            </y:ModelParameter>
          </y:NodeLabel>
          <y:NodeLabel alignment="center" autoSizePolicy="content" fontFamily="Dialog" fontSize="12" fontStyle="plain" hasBackgroundColor="false" hasLineColor="false" hasText="false" height="4.0" horizontalTextPosition="center" iconTextGap="4" modelName="custom" textColor="#000000" verticalTextPosition="center" visible="true" width="4.0" x="16.074525666497493" y="5.5">
            <y:LabelModel>
              <y:SmartNodeLabelModel distance="4.0"/>
            </y:LabelModel>
            <y:ModelParameter>
              <y:SmartNodeLabelModelParameter labelRatioX="0.0" labelRatioY="0.0" nodeRatioX="0.0" nodeRatioY="0.0" offsetX="0.0" offsetY="0.0" upX="0.0" upY="-1.0"/>
            </y:ModelParameter>
          </y:NodeLabel>
          <y:NodeLabel alignment="center" autoSizePolicy="content" fontFamily="Dialog" fontSize="12" fontStyle="plain" hasBackgroundColor="false" hasLineColor="false" hasText="false" height="4.0" horizontalTextPosition="center" iconTextGap="4" modelName="custom" textColor="#000000" verticalTextPosition="center" visible="true" width="4.0" x="16.074525666497493" y="5.5">
            <y:LabelModel>
              <y:SmartNodeLabelModel distance="4.0"/>
            </y:LabelModel>
            <y:ModelParameter>
              <y:SmartNodeLabelModelParameter labelRatioX="0.0" labelRatioY="0.0" nodeRatioX="0.0" nodeRatioY="0.0" offsetX="0.0" offsetY="0.0" upX="0.0" upY="-1.0"/>
            </y:ModelParameter>
          </y:NodeLabel>
        </y:GenericNode>
      </data>
    </node>
    <node id="n20">
      <data key="d6">
        <y:GenericNode configuration="com.yworks.sbgn.StateVariable">
          <y:Geometry height="15.0" width="20.23046875" x="651.7899373390896" y="306.4283963038183"/>
          <y:Fill color="#FFFFFF" transparent="false"/>
          <y:BorderStyle color="#000000" type="line" width="1.0"/>
          <y:NodeLabel alignment="center" autoSizePolicy="content" fontFamily="Dialog" fontSize="10" fontStyle="plain" hasBackgroundColor="false" hasLineColor="false" height="16.2509765625" horizontalTextPosition="center" iconTextGap="4" modelName="custom" textColor="#000000" verticalTextPosition="center" visible="true" width="9.0" x="5.615234375" y="-0.62548828125">s<y:LabelModel>
              <y:SmartNodeLabelModel distance="4.0"/>
            </y:LabelModel>
            <y:ModelParameter>
              <y:SmartNodeLabelModelParameter labelRatioX="0.0" labelRatioY="0.0" nodeRatioX="0.0" nodeRatioY="0.0" offsetX="0.0" offsetY="0.0" upX="0.0" upY="-1.0"/>
            </y:ModelParameter>
          </y:NodeLabel>
        </y:GenericNode>
      </data>
    </node>
    <node id="n21">
      <data key="d6">
        <y:GenericNode configuration="com.yworks.sbgn.StateVariable">
          <y:Geometry height="15.0" width="20.23046875" x="677.5798746781793" y="306.4283963038183"/>
          <y:Fill color="#FFFFFF" transparent="false"/>
          <y:BorderStyle color="#000000" type="line" width="1.0"/>
          <y:NodeLabel alignment="center" autoSizePolicy="content" fontFamily="Dialog" fontSize="10" fontStyle="plain" hasBackgroundColor="false" hasLineColor="false" height="16.2509765625" horizontalTextPosition="center" iconTextGap="4" modelName="custom" textColor="#000000" verticalTextPosition="center" visible="true" width="6.7783203125" x="6.72607421875" y="-0.62548828125">t<y:LabelModel>
              <y:SmartNodeLabelModel distance="4.0"/>
            </y:LabelModel>
            <y:ModelParameter>
              <y:SmartNodeLabelModelParameter labelRatioX="0.0" labelRatioY="0.0" nodeRatioX="0.0" nodeRatioY="0.0" offsetX="0.0" offsetY="0.0" upX="0.0" upY="-1.0"/>
            </y:ModelParameter>
          </y:NodeLabel>
        </y:GenericNode>
      </data>
    </node>
    <node id="n22">
      <data key="d6">
        <y:GenericNode configuration="com.yworks.sbgn.StateVariable">
          <y:Geometry height="15.0" width="20.23046875" x="651.7899373390896" y="272.0907543907433"/>
          <y:Fill color="#FFFFFF" transparent="false"/>
          <y:BorderStyle color="#000000" type="line" width="1.0"/>
          <y:NodeLabel alignment="center" autoSizePolicy="content" fontFamily="Dialog" fontSize="10" fontStyle="plain" hasBackgroundColor="false" hasLineColor="false" height="16.2509765625" horizontalTextPosition="center" iconTextGap="4" modelName="custom" textColor="#000000" verticalTextPosition="center" visible="true" width="15.1083984375" x="2.56103515625" y="-0.62548828125">tyr<y:LabelModel>
              <y:SmartNodeLabelModel distance="4.0"/>
            </y:LabelModel>
            <y:ModelParameter>
              <y:SmartNodeLabelModelParameter labelRatioX="0.0" labelRatioY="0.0" nodeRatioX="0.0" nodeRatioY="0.0" offsetX="0.0" offsetY="0.0" upX="0.0" upY="-1.0"/>
            </y:ModelParameter>
          </y:NodeLabel>
        </y:GenericNode>
      </data>
    </node>
    <node id="n23">
      <data key="d6">
        <y:GenericNode configuration="com.yworks.sbgn.StateVariable">
          <y:Geometry height="15.0" width="20.23046875" x="336.0" y="306.4283963038183"/>
          <y:Fill color="#FFFFFF" transparent="false"/>
          <y:BorderStyle color="#000000" type="line" width="1.0"/>
          <y:NodeLabel alignment="center" autoSizePolicy="content" fontFamily="Dialog" fontSize="10" fontStyle="plain" hasBackgroundColor="false" hasLineColor="false" height="16.2509765625" horizontalTextPosition="center" iconTextGap="4" modelName="custom" textColor="#000000" verticalTextPosition="center" visible="true" width="9.0" x="5.615234375" y="-0.62548828125">s<y:LabelModel>
              <y:SmartNodeLabelModel distance="4.0"/>
            </y:LabelModel>
            <y:ModelParameter>
              <y:SmartNodeLabelModelParameter labelRatioX="0.0" labelRatioY="0.0" nodeRatioX="0.0" nodeRatioY="0.0" offsetX="0.0" offsetY="0.0" upX="0.0" upY="-1.0"/>
            </y:ModelParameter>
          </y:NodeLabel>
        </y:GenericNode>
      </data>
    </node>
    <edge id="e0" source="n2" target="n4">
      <data key="d10">
        <y:PolyLineEdge>
          <y:Path sx="21.0" sy="6.0" tx="0.0" ty="0.0"/>
          <y:LineStyle color="#000000" type="line" width="1.0"/>
          <y:Arrows source="none" target="none"/>
          <y:EdgeLabel alignment="center" configuration="AutoFlippingLabel" distance="2.0" fontFamily="Dialog" fontSize="12" fontStyle="plain" hasBackgroundColor="false" hasLineColor="false" hasText="false" height="4.0" horizontalTextPosition="center" iconTextGap="4" modelName="custom" preferredPlacement="anywhere" ratio="0.5" textColor="#000000" verticalTextPosition="bottom" visible="true" width="4.0" x="-32.0" y="29.022467621189463">
            <y:LabelModel>
              <y:SmartEdgeLabelModel autoRotationEnabled="false" defaultAngle="0.0" defaultDistance="10.0"/>
            </y:LabelModel>
            <y:ModelParameter>
              <y:SmartEdgeLabelModelParameter angle="0.0" distance="30.0" distanceToCenter="true" position="right" ratio="0.5" segment="0"/>
            </y:ModelParameter>
            <y:PreferredPlacementDescriptor angle="0.0" angleOffsetOnRightSide="0" angleReference="absolute" angleRotationOnRightSide="co" distance="-1.0" frozen="true" placement="anywhere" side="anywhere" sideReference="relative_to_edge_flow"/>
          </y:EdgeLabel>
          <y:BendStyle smoothed="true"/>
        </y:PolyLineEdge>
      </data>
    </edge>
    <edge id="e1" source="n4" target="n1">
      <data key="d10">
        <y:PolyLineEdge>
          <y:Path sx="0.0" sy="0.0" tx="0.0" ty="0.0">
            <y:Point x="220.0" y="297.91948839847504"/>
          </y:Path>
          <y:LineStyle color="#000000" type="line" width="1.0"/>
          <y:Arrows source="none" target="delta"/>
          <y:BendStyle smoothed="true"/>
        </y:PolyLineEdge>
      </data>
    </edge>
    <edge id="e2" source="n4" target="n2">
      <data key="d10">
        <y:PolyLineEdge>
          <y:Path sx="0.0" sy="0.0" tx="-22.0" ty="15.0">
            <y:Point x="220.0" y="213.9941832501358"/>
            <y:Point x="177.0" y="213.9941832501358"/>
          </y:Path>
          <y:LineStyle color="#000000" type="line" width="1.0"/>
          <y:Arrows source="none" target="delta"/>
          <y:BendStyle smoothed="true"/>
        </y:PolyLineEdge>
      </data>
    </edge>
    <edge id="e3" source="n5" target="n0">
      <data key="d10">
        <y:PolyLineEdge>
          <y:Path sx="0.0" sy="0.0" tx="0.0" ty="0.0"/>
          <y:LineStyle color="#000000" type="line" width="1.0"/>
          <y:Arrows source="none" target="delta"/>
          <y:BendStyle smoothed="true"/>
        </y:PolyLineEdge>
      </data>
    </edge>
    <edge id="e4" source="n1" target="n5">
      <data key="d10">
        <y:PolyLineEdge>
          <y:Path sx="0.0" sy="0.0" tx="0.0" ty="0.0"/>
          <y:LineStyle color="#000000" type="line" width="1.0"/>
          <y:Arrows source="none" target="none"/>
          <y:EdgeLabel alignment="center" configuration="AutoFlippingLabel" distance="2.0" fontFamily="Dialog" fontSize="12" fontStyle="plain" hasBackgroundColor="false" hasLineColor="false" hasText="false" height="4.0" horizontalTextPosition="center" iconTextGap="4" modelName="custom" preferredPlacement="anywhere" ratio="0.5" textColor="#000000" verticalTextPosition="bottom" visible="true" width="4.0" x="-32.0" y="21.912946774885597">
            <y:LabelModel>
              <y:SmartEdgeLabelModel autoRotationEnabled="false" defaultAngle="0.0" defaultDistance="10.0"/>
            </y:LabelModel>
            <y:ModelParameter>
              <y:SmartEdgeLabelModelParameter angle="0.0" distance="30.0" distanceToCenter="true" position="right" ratio="0.5" segment="0"/>
            </y:ModelParameter>
            <y:PreferredPlacementDescriptor angle="0.0" angleOffsetOnRightSide="0" angleReference="absolute" angleRotationOnRightSide="co" distance="-1.0" frozen="true" placement="anywhere" side="anywhere" sideReference="relative_to_edge_flow"/>
          </y:EdgeLabel>
          <y:BendStyle smoothed="true"/>
        </y:PolyLineEdge>
      </data>
    </edge>
    <edge id="e5" source="n6" target="n1">
      <data key="d10">
        <y:PolyLineEdge>
          <y:Path sx="0.0" sy="0.0" tx="0.0" ty="0.0">
            <y:Point x="497.0000000000001" y="297.91948839847504"/>
          </y:Path>
          <y:LineStyle color="#000000" type="line" width="1.0"/>
          <y:Arrows source="none" target="delta"/>
          <y:BendStyle smoothed="true"/>
        </y:PolyLineEdge>
      </data>
    </edge>
    <edge id="e6" source="n6" target="n3">
      <data key="d10">
        <y:PolyLineEdge>
          <y:Path sx="0.0" sy="0.0" tx="0.0" ty="0.0">
            <y:Point x="497.0000000000001" y="287.21221236975305"/>
            <y:Point x="497.0000000000001" y="297.91948839847504"/>
          </y:Path>
          <y:LineStyle color="#000000" type="line" width="1.0"/>
          <y:Arrows source="none" target="delta"/>
          <y:BendStyle smoothed="true"/>
        </y:PolyLineEdge>
      </data>
    </edge>
    <edge id="e7" source="n9" target="n3">
      <data key="d10">
        <y:PolyLineEdge>
          <y:Path sx="0.0" sy="0.0" tx="0.0" ty="0.0"/>
          <y:LineStyle color="#000000" type="line" width="1.0"/>
          <y:Arrows source="none" target="delta"/>
          <y:EdgeLabel alignment="center" backgroundColor="#FFFFFF" configuration="AutoFlippingLabel" distance="2.0" fontFamily="Dialog" fontSize="12" fontStyle="plain" height="18.701171875" horizontalTextPosition="center" iconTextGap="4" lineColor="#000000" modelName="side_slider" preferredPlacement="center_on_edge" ratio="0.8" textColor="#000000" verticalTextPosition="bottom" visible="true" width="10.673828125" x="-111.72597093627553" y="1.999993769568789">2<y:PreferredPlacementDescriptor angle="0.0" angleOffsetOnRightSide="0" angleReference="relative_to_edge_flow" angleRotationOnRightSide="co" distance="-1.0" placement="center" side="on_edge" sideReference="relative_to_edge_flow"/>
          </y:EdgeLabel>
          <y:BendStyle smoothed="true"/>
        </y:PolyLineEdge>
      </data>
    </edge>
    <edge id="e8" source="n9" target="n10">
      <data key="d10">
        <y:PolyLineEdge>
          <y:Path sx="0.0" sy="0.0" tx="0.0" ty="0.0"/>
          <y:LineStyle color="#000000" type="line" width="1.0"/>
          <y:Arrows source="none" target="delta"/>
          <y:BendStyle smoothed="true"/>
        </y:PolyLineEdge>
      </data>
    </edge>
    <edge id="e9" source="n6" target="n13">
      <data key="d10">
        <y:PolyLineEdge>
          <y:Path sx="0.0" sy="0.0" tx="0.0" ty="0.0"/>
          <y:LineStyle color="#000000" type="line" width="1.0"/>
          <y:Arrows source="none" target="delta"/>
          <y:BendStyle smoothed="true"/>
        </y:PolyLineEdge>
      </data>
    </edge>
    <edge id="e10" source="n15" target="n3">
      <data key="d10">
        <y:PolyLineEdge>
          <y:Path sx="0.0" sy="0.0" tx="26.429007194666383" ty="7.288203255031988">
            <y:Point x="752.3559239325928" y="490.01061023013654"/>
            <y:Point x="697.4290071946664" y="421.6253347878133"/>
          </y:Path>
          <y:LineStyle color="#000000" type="line" width="1.0"/>
          <y:Arrows source="none" target="delta"/>
          <y:BendStyle smoothed="true"/>
        </y:PolyLineEdge>
      </data>
    </edge>
    <edge id="e11" source="n3" target="n15">
      <data key="d10">
        <y:PolyLineEdge>
          <y:Path sx="-24.886895549055225" sy="9.830142121667393" tx="0.0" ty="0.0">
            <y:Point x="646.1131044509448" y="424.36900124490944"/>
            <y:Point x="605.2497266163261" y="490.01061023013654"/>
          </y:Path>
          <y:LineStyle color="#000000" type="line" width="1.0"/>
          <y:Arrows source="none" target="none"/>
          <y:EdgeLabel alignment="center" configuration="AutoFlippingLabel" distance="2.0" fontFamily="Dialog" fontSize="12" fontStyle="plain" hasBackgroundColor="false" hasLineColor="false" hasText="false" height="4.0" horizontalTextPosition="center" iconTextGap="4" modelName="custom" preferredPlacement="anywhere" ratio="0.5" textColor="#000000" verticalTextPosition="bottom" visible="true" width="4.0" x="-31.999993693586475" y="51.23027387442664">
            <y:LabelModel>
              <y:SmartEdgeLabelModel autoRotationEnabled="false" defaultAngle="0.0" defaultDistance="10.0"/>
            </y:LabelModel>
            <y:ModelParameter>
              <y:SmartEdgeLabelModelParameter angle="0.0" distance="30.0" distanceToCenter="true" position="right" ratio="0.5" segment="0"/>
            </y:ModelParameter>
            <y:PreferredPlacementDescriptor angle="0.0" angleOffsetOnRightSide="0" angleReference="absolute" angleRotationOnRightSide="co" distance="-1.0" frozen="true" placement="anywhere" side="anywhere" sideReference="relative_to_edge_flow"/>
          </y:EdgeLabel>
          <y:BendStyle smoothed="true"/>
        </y:PolyLineEdge>
      </data>
    </edge>
    <edge id="e12" source="n14" target="n3">
      <data key="d10">
        <y:PolyLineEdge>
          <y:Path sx="0.0" sy="0.0" tx="26.344018598115326" ty="-21.236244990317005">
            <y:Point x="746.7811727231228" y="111.0"/>
            <y:Point x="697.3440185981153" y="178.6438881681007"/>
          </y:Path>
          <y:LineStyle color="#000000" type="line" width="1.0"/>
          <y:Arrows source="none" target="none"/>
          <y:EdgeLabel alignment="center" configuration="AutoFlippingLabel" distance="2.0" fontFamily="Dialog" fontSize="12" fontStyle="plain" hasBackgroundColor="false" hasLineColor="false" hasText="false" height="4.0" horizontalTextPosition="center" iconTextGap="4" modelName="custom" preferredPlacement="anywhere" ratio="0.5" textColor="#000000" verticalTextPosition="bottom" visible="true" width="4.0" x="31.398948177967668" y="28.0">
            <y:LabelModel>
              <y:SmartEdgeLabelModel autoRotationEnabled="false" defaultAngle="0.0" defaultDistance="10.0"/>
            </y:LabelModel>
            <y:ModelParameter>
              <y:SmartEdgeLabelModelParameter angle="0.0" distance="30.0" distanceToCenter="true" position="right" ratio="0.5" segment="0"/>
            </y:ModelParameter>
            <y:PreferredPlacementDescriptor angle="0.0" angleOffsetOnRightSide="0" angleReference="absolute" angleRotationOnRightSide="co" distance="-1.0" frozen="true" placement="anywhere" side="anywhere" sideReference="relative_to_edge_flow"/>
          </y:EdgeLabel>
          <y:BendStyle smoothed="true"/>
        </y:PolyLineEdge>
      </data>
    </edge>
    <edge id="e13" source="n14" target="n3">
      <data key="d10">
        <y:PolyLineEdge>
          <y:Path sx="0.0" sy="0.0" tx="-24.383600709423717" ty="-13.850918336777568">
            <y:Point x="593.8555759630997" y="111.0"/>
            <y:Point x="646.6163992905763" y="176.41856652850282"/>
          </y:Path>
          <y:LineStyle color="#000000" type="line" width="1.0"/>
          <y:Arrows source="none" target="delta"/>
          <y:BendStyle smoothed="true"/>
        </y:PolyLineEdge>
      </data>
    </edge>
  </graph>
  <data key="d7">
    <y:Resources/>
  </data>
</graphml>
```
