## Supplemental Data files for "Molecular Process Diagram: a precise, scalable and compact visualization of rule-based models": Visual_BioNetGen.vcml

```
<?xml version="1.0" encoding="UTF-8"?>
<!--This biomodel was generated in VCML Version Alpha_Version_7.1.0_build_5--><vcml xmlns="http://sourceforge.net/projects/vcell/vcml" Version="Alpha_Version_7.1.0_build_5"><BioModel Name="Visual_Michalski2012"><Annotation>cloned from 'Visual_Michalski2012' owned by user mblinov
</Annotation><Model Name="model"><Annotation>cloned from 'model' owned by user mblinov
</Annotation><ModelParameters><Parameter Name="NA" Role="user defined" Unit="tbd">6.02E23</Parameter><Parameter Name="f" Role="user defined" Unit="tbd">0.01</Parameter><Parameter Name="V" Role="user defined" Unit="tbd">(3.0E-12 * f)</Parameter><Parameter Name="seed_S" Role="user defined" Unit="tbd">(1.0E-7 * V * NA)</Parameter><Parameter Name="seed_SS" Role="user defined" Unit="tbd">(1.0E-8 * V * NA)</Parameter><Parameter Name="seed_T" Role="user defined" Unit="tbd">(3.0E-7 * V * NA)</Parameter><Parameter Name="k_bind_SS" Role="user defined" Unit="tbd">(3000000.0 / (NA * V))</Parameter><Parameter Name="k_unbind_SS" Role="user defined" Unit="tbd">0.1</Parameter><Parameter Name="k_bind_ST" Role="user defined" Unit="tbd">(3000000.0 / (NA * V))</Parameter><Parameter Name="k_unbind_ST" Role="user defined" Unit="tbd">0.2</Parameter><Parameter Name="k_phosY" Role="user defined" Unit="tbd">1.0</Parameter><Parameter Name="k_unphosY" Role="user defined" Unit="tbd">0.5</Parameter><Parameter Name="k_synthT" Role="user defined" Unit="tbd">2.71</Parameter><Parameter Name="k_degradeT" Role="user defined" Unit="tbd">0.001</Parameter></ModelParameters><Compound Name="S_s_t_tyrY" /><Compound Name="S_s1_t_tyrY__S_s1_t_tyrY" /><Compound Name="T_s" /><Compound Name="dnaT" /><Compound Name="Trash" /><Feature Name="c0" KeyValue="144690080" /><LocalizedCompound Name="S" CompoundRef="S_s_t_tyrY" Structure="c0" OverrideName="true" KeyValue="144690082"><SpeciesPattern><MolecularTypePattern Index="1"><MolecularType Name="S" /><ComponentPattern MolecularComponent="s" BondType="-" /><ComponentPattern MolecularComponent="t" BondType="-" /><ComponentPattern MolecularComponent="tyr" ComponentStatePattern="Y" BondType="-" /></MolecularTypePattern></SpeciesPattern></LocalizedCompound><LocalizedCompound Name="S_S" CompoundRef="S_s1_t_tyrY__S_s1_t_tyrY" Structure="c0" OverrideName="true" KeyValue="144690083"><SpeciesPattern><MolecularTypePattern Index="1"><MolecularType Name="S" /><ComponentPattern MolecularComponent="s" BondType="1"><Bond MolecularTypePattern="S" ComponentPattern="s" /></ComponentPattern><ComponentPattern MolecularComponent="t" BondType="-" /><ComponentPattern MolecularComponent="tyr" ComponentStatePattern="Y" BondType="-" /></MolecularTypePattern><MolecularTypePattern Index="2"><MolecularType Name="S" /><ComponentPattern MolecularComponent="s" BondType="1"><Bond MolecularTypePattern="S" ComponentPattern="s" /></ComponentPattern><ComponentPattern MolecularComponent="t" BondType="-" /><ComponentPattern MolecularComponent="tyr" ComponentStatePattern="Y" BondType="-" /></MolecularTypePattern></SpeciesPattern></LocalizedCompound><LocalizedCompound Name="T" CompoundRef="T_s" Structure="c0" OverrideName="true" KeyValue="144690084"><SpeciesPattern><MolecularTypePattern Index="1"><MolecularType Name="T" /><ComponentPattern MolecularComponent="s" BondType="-" /></MolecularTypePattern></SpeciesPattern></LocalizedCompound><LocalizedCompound Name="dnaT" CompoundRef="dnaT" Structure="c0" OverrideName="true" KeyValue="144690085"><SpeciesPattern><MolecularTypePattern Index="1"><MolecularType Name="dnaT" /></MolecularTypePattern></SpeciesPattern></LocalizedCompound><LocalizedCompound Name="Trash" CompoundRef="Trash" Structure="c0" OverrideName="true" KeyValue="144690086"><SpeciesPattern><MolecularTypePattern Index="1"><MolecularType Name="Trash" /></MolecularTypePattern></SpeciesPattern></LocalizedCompound><RbmModelContainer><MolecularTypeList><MolecularType Name="S" AnchorAll="true"><MolecularComponent Name="s" Index="1" /><MolecularComponent Name="t" Index="2" /><MolecularComponent Name="tyr" Index="3"><AllowableState Name="Y" /><AllowableState Name="pY" /></MolecularComponent></MolecularType><MolecularType Name="T" AnchorAll="true"><MolecularComponent Name="s" Index="1" /></MolecularType><MolecularType Name="dnaT" AnchorAll="true" /><MolecularType Name="Trash" AnchorAll="true" /></MolecularTypeList><RbmObservableList><Observable Name="S_free" ObservableType="Molecules" Sequence="Multimolecular" LengthEqual="2" LengthGreater="1" Structure="c0"><SpeciesPattern><MolecularTypePattern Index="1"><MolecularType Name="S" /><ComponentPattern MolecularComponent="s" BondType="-" /><ComponentPattern MolecularComponent="t" BondType="?" /><ComponentPattern MolecularComponent="tyr" Any="true" BondType="?" /></MolecularTypePattern></SpeciesPattern></Observable><Observable Name="SS_dimer" ObservableType="Species" Sequence="Multimolecular" LengthEqual="2" LengthGreater="1" Structure="c0"><SpeciesPattern><MolecularTypePattern Index="1"><MolecularType Name="S" /><ComponentPattern MolecularComponent="s" BondType="1"><Bond MolecularTypePattern="S" ComponentPattern="s" /></ComponentPattern><ComponentPattern MolecularComponent="t" BondType="?" /><ComponentPattern MolecularComponent="tyr" Any="true" BondType="?" /></MolecularTypePattern><MolecularTypePattern Index="2"><MolecularType Name="S" /><ComponentPattern MolecularComponent="s" BondType="1"><Bond MolecularTypePattern="S" ComponentPattern="s" /></ComponentPattern><ComponentPattern MolecularComponent="t" BondType="?" /><ComponentPattern MolecularComponent="tyr" Any="true" BondType="?" /></MolecularTypePattern></SpeciesPattern></Observable><Observable Name="ST_instance" ObservableType="Molecules" Sequence="Multimolecular" LengthEqual="2" LengthGreater="1" Structure="c0"><SpeciesPattern><MolecularTypePattern Index="1"><MolecularType Name="S" /><ComponentPattern MolecularComponent="s" BondType="?" /><ComponentPattern MolecularComponent="t" BondType="1"><Bond MolecularTypePattern="T" ComponentPattern="s" /></ComponentPattern><ComponentPattern MolecularComponent="tyr" Any="true" BondType="?" /></MolecularTypePattern><MolecularTypePattern Index="2"><MolecularType Name="T" /><ComponentPattern MolecularComponent="s" BondType="1"><Bond MolecularTypePattern="S" ComponentPattern="t" /></ComponentPattern></MolecularTypePattern></SpeciesPattern></Observable><Observable Name="ST_species" ObservableType="Species" Sequence="Multimolecular" LengthEqual="2" LengthGreater="1" Structure="c0"><SpeciesPattern><MolecularTypePattern Index="1"><MolecularType Name="S" /><ComponentPattern MolecularComponent="s" BondType="?" /><ComponentPattern MolecularComponent="t" BondType="1"><Bond MolecularTypePattern="T" ComponentPattern="s" /></ComponentPattern><ComponentPattern MolecularComponent="tyr" Any="true" BondType="?" /></MolecularTypePattern><MolecularTypePattern Index="2"><MolecularType Name="T" /><ComponentPattern MolecularComponent="s" BondType="1"><Bond MolecularTypePattern="S" ComponentPattern="t" /></ComponentPattern></MolecularTypePattern></SpeciesPattern></Observable><Observable Name="tyrP" ObservableType="Molecules" Sequence="Multimolecular" LengthEqual="2" LengthGreater="1" Structure="c0"><SpeciesPattern><MolecularTypePattern Index="1"><MolecularType Name="S" /><ComponentPattern MolecularComponent="s" BondType="?" /><ComponentPattern MolecularComponent="t" BondType="?" /><ComponentPattern MolecularComponent="tyr" ComponentStatePattern="pY" BondType="-" /></MolecularTypePattern></SpeciesPattern></Observable></RbmObservableList><ReactionRuleList><ReactionRule Name="r0" Structure="c0" ReactionRuleLabel="r0" ReactionRuleReversible="true"><ReactantPatternsList><ReactantPattern Structure="c0"><SpeciesPattern><MolecularTypePattern ParticipantMatch="1" Index="1"><MolecularType Name="S" /><ComponentPattern MolecularComponent="s" BondType="-" /><ComponentPattern MolecularComponent="t" BondType="?" /><ComponentPattern MolecularComponent="tyr" Any="true" BondType="?" /></MolecularTypePattern></SpeciesPattern></ReactantPattern><ReactantPattern Structure="c0"><SpeciesPattern><MolecularTypePattern ParticipantMatch="2" Index="1"><MolecularType Name="S" /><ComponentPattern MolecularComponent="s" BondType="-" /><ComponentPattern MolecularComponent="t" BondType="?" /><ComponentPattern MolecularComponent="tyr" Any="true" BondType="?" /></MolecularTypePattern></SpeciesPattern></ReactantPattern></ReactantPatternsList><ProductPatternsList><ProductPattern Structure="c0"><SpeciesPattern><MolecularTypePattern ParticipantMatch="1" Index="1"><MolecularType Name="S" /><ComponentPattern MolecularComponent="s" BondType="1"><Bond MolecularTypePattern="S" ComponentPattern="s" /></ComponentPattern><ComponentPattern MolecularComponent="t" BondType="?" /><ComponentPattern MolecularComponent="tyr" Any="true" BondType="?" /></MolecularTypePattern><MolecularTypePattern ParticipantMatch="2" Index="2"><MolecularType Name="S" /><ComponentPattern MolecularComponent="s" BondType="1"><Bond MolecularTypePattern="S" ComponentPattern="s" /></ComponentPattern><ComponentPattern MolecularComponent="t" BondType="?" /><ComponentPattern MolecularComponent="tyr" Any="true" BondType="?" /></MolecularTypePattern></SpeciesPattern></ProductPattern></ProductPatternsList><Kinetics KineticsType="MassAction"><Parameter Name="ruleRate" Role="RuleRate" Unit="molecules.um-3.s-1" /><Parameter Name="Kf" Role="MassActionKf" Unit="um3.s-1.molecules-1">(10.0 * k_bind_SS)</Parameter><Parameter Name="Kr" Role="MassActionKr" Unit="s-1">k_unbind_SS</Parameter></Kinetics></ReactionRule><ReactionRule Name="r1" Structure="c0" ReactionRuleLabel="r1" ReactionRuleReversible="true"><ReactantPatternsList><ReactantPattern Structure="c0"><SpeciesPattern><MolecularTypePattern Index="1"><MolecularType Name="S" /><ComponentPattern MolecularComponent="s" BondType="?" /><ComponentPattern MolecularComponent="t" BondType="-" /><ComponentPattern MolecularComponent="tyr" Any="true" BondType="?" /></MolecularTypePattern></SpeciesPattern></ReactantPattern><ReactantPattern Structure="c0"><SpeciesPattern><MolecularTypePattern Index="1"><MolecularType Name="T" /><ComponentPattern MolecularComponent="s" BondType="-" /></MolecularTypePattern></SpeciesPattern></ReactantPattern></ReactantPatternsList><ProductPatternsList><ProductPattern Structure="c0"><SpeciesPattern><MolecularTypePattern Index="1"><MolecularType Name="S" /><ComponentPattern MolecularComponent="s" BondType="?" /><ComponentPattern MolecularComponent="t" BondType="1"><Bond MolecularTypePattern="T" ComponentPattern="s" /></ComponentPattern><ComponentPattern MolecularComponent="tyr" Any="true" BondType="?" /></MolecularTypePattern><MolecularTypePattern Index="2"><MolecularType Name="T" /><ComponentPattern MolecularComponent="s" BondType="1"><Bond MolecularTypePattern="S" ComponentPattern="t" /></ComponentPattern></MolecularTypePattern></SpeciesPattern></ProductPattern></ProductPatternsList><Kinetics KineticsType="MassAction"><Parameter Name="ruleRate" Role="RuleRate" Unit="molecules.um-3.s-1" /><Parameter Name="Kf" Role="MassActionKf" Unit="um3.s-1.molecules-1">(10.0 * k_bind_ST)</Parameter><Parameter Name="Kr" Role="MassActionKr" Unit="s-1">k_unbind_ST</Parameter></Kinetics></ReactionRule><ReactionRule Name="r2" Structure="c0" ReactionRuleLabel="r2" ReactionRuleReversible="false"><ReactantPatternsList><ReactantPattern Structure="c0"><SpeciesPattern><MolecularTypePattern Index="1"><MolecularType Name="S" /><ComponentPattern MolecularComponent="s" BondType="+" /><ComponentPattern MolecularComponent="t" BondType="?" /><ComponentPattern MolecularComponent="tyr" ComponentStatePattern="Y" BondType="-" /></MolecularTypePattern></SpeciesPattern></ReactantPattern></ReactantPatternsList><ProductPatternsList><ProductPattern Structure="c0"><SpeciesPattern><MolecularTypePattern Index="1"><MolecularType Name="S" /><ComponentPattern MolecularComponent="s" BondType="+" /><ComponentPattern MolecularComponent="t" BondType="?" /><ComponentPattern MolecularComponent="tyr" ComponentStatePattern="pY" BondType="-" /></MolecularTypePattern></SpeciesPattern></ProductPattern></ProductPatternsList><Kinetics KineticsType="MassAction"><Parameter Name="ruleRate" Role="RuleRate" Unit="molecules.um-3.s-1" /><Parameter Name="Kf" Role="MassActionKf" Unit="s-1">k_phosY</Parameter><Parameter Name="Kr" Role="MassActionKr" Unit="s-1">0.0</Parameter></Kinetics></ReactionRule><ReactionRule Name="r3" Structure="c0" ReactionRuleLabel="r3" ReactionRuleReversible="false"><ReactantPatternsList><ReactantPattern Structure="c0"><SpeciesPattern><MolecularTypePattern Index="1"><MolecularType Name="S" /><ComponentPattern MolecularComponent="s" BondType="?" /><ComponentPattern MolecularComponent="t" BondType="?" /><ComponentPattern MolecularComponent="tyr" ComponentStatePattern="pY" BondType="-" /></MolecularTypePattern></SpeciesPattern></ReactantPattern></ReactantPatternsList><ProductPatternsList><ProductPattern Structure="c0"><SpeciesPattern><MolecularTypePattern Index="1"><MolecularType Name="S" /><ComponentPattern MolecularComponent="s" BondType="?" /><ComponentPattern MolecularComponent="t" BondType="?" /><ComponentPattern MolecularComponent="tyr" ComponentStatePattern="Y" BondType="-" /></MolecularTypePattern></SpeciesPattern></ProductPattern></ProductPatternsList><Kinetics KineticsType="MassAction"><Parameter Name="ruleRate" Role="RuleRate" Unit="molecules.um-3.s-1" /><Parameter Name="Kf" Role="MassActionKf" Unit="s-1">k_unphosY</Parameter><Parameter Name="Kr" Role="MassActionKr" Unit="s-1">0.0</Parameter></Kinetics></ReactionRule><ReactionRule Name="r4" Structure="c0" ReactionRuleLabel="r4" ReactionRuleReversible="false"><ReactantPatternsList><ReactantPattern Structure="c0"><SpeciesPattern><MolecularTypePattern Index="1"><MolecularType Name="dnaT" /></MolecularTypePattern></SpeciesPattern></ReactantPattern></ReactantPatternsList><ProductPatternsList><ProductPattern Structure="c0"><SpeciesPattern><MolecularTypePattern Index="1"><MolecularType Name="dnaT" /></MolecularTypePattern></SpeciesPattern></ProductPattern><ProductPattern Structure="c0"><SpeciesPattern><MolecularTypePattern Index="1"><MolecularType Name="T" /><ComponentPattern MolecularComponent="s" BondType="-" /></MolecularTypePattern></SpeciesPattern></ProductPattern></ProductPatternsList><Kinetics KineticsType="MassAction"><Parameter Name="ruleRate" Role="RuleRate" Unit="molecules.um-3.s-1" /><Parameter Name="Kf" Role="MassActionKf" Unit="s-1">k_synthT</Parameter><Parameter Name="Kr" Role="MassActionKr" Unit="um3.s-1.molecules-1">0.0</Parameter></Kinetics></ReactionRule><ReactionRule Name="r5" Structure="c0" ReactionRuleLabel="r5" ReactionRuleReversible="false"><ReactantPatternsList><ReactantPattern Structure="c0"><SpeciesPattern><MolecularTypePattern Index="1"><MolecularType Name="T" /><ComponentPattern MolecularComponent="s" BondType="?" /></MolecularTypePattern></SpeciesPattern></ReactantPattern></ReactantPatternsList><ProductPatternsList><ProductPattern Structure="c0"><SpeciesPattern><MolecularTypePattern Index="1"><MolecularType Name="Trash" /></MolecularTypePattern></SpeciesPattern></ProductPattern></ProductPatternsList><Kinetics KineticsType="MassAction"><Parameter Name="ruleRate" Role="RuleRate" Unit="molecules.um-3.s-1" /><Parameter Name="Kf" Role="MassActionKf" Unit="s-1">k_degradeT</Parameter><Parameter Name="Kr" Role="MassActionKr" Unit="s-1">0.0</Parameter></Kinetics></ReactionRule></ReactionRuleList></RbmModelContainer><Diagram Name="c0" Structure="c0"><RuleParticipantFullShapeTag NodeReferenceModeAttrTag="full" RuleParticipantRefAttrTag="S(tyr~pY)" LocationX="413" LocationY="137" /><ReactionRuleShapeTag NodeReferenceModeAttrTag="full" ReactionRuleRef2AttrTag="r4" LocationX="118" LocationY="136" /><RuleParticipantFullShapeTag NodeReferenceModeAttrTag="full" RuleParticipantRefAttrTag="S(s!+,tyr~pY)" LocationX="371" LocationY="51" /><RuleParticipantFullShapeTag NodeReferenceModeAttrTag="full" RuleParticipantRefAttrTag="Trash()" LocationX="176" LocationY="220" /><ReactionRuleShapeTag NodeReferenceModeAttrTag="full" ReactionRuleRef2AttrTag="r5" LocationX="218" LocationY="222" /><LocalizedCompoundShape NodeReferenceModeAttrTag="full" LocalizedCompoundRef="Trash" LocationX="470" LocationY="59" /><LocalizedCompoundShape NodeReferenceModeAttrTag="full" LocalizedCompoundRef="S" LocationX="14" LocationY="202" /><RuleParticipantFullShapeTag NodeReferenceModeAttrTag="full" RuleParticipantRefAttrTag="dnaT()" LocationX="135" LocationY="162" /><RuleParticipantFullShapeTag NodeReferenceModeAttrTag="full" RuleParticipantRefAttrTag="S(tyr~Y)" LocationX="374" LocationY="192" /><RuleParticipantFullShapeTag NodeReferenceModeAttrTag="full" RuleParticipantRefAttrTag="S(t)" LocationX="159" LocationY="44" /><RuleParticipantFullShapeTag NodeReferenceModeAttrTag="full" RuleParticipantRefAttrTag="S(s!1)%1.S(s!1)%2" LocationX="302" LocationY="120" /><RuleParticipantFullShapeTag NodeReferenceModeAttrTag="full" RuleParticipantRefAttrTag="S(t!1).T(s!1)" LocationX="203" LocationY="53" /><ReactionRuleShapeTag NodeReferenceModeAttrTag="full" ReactionRuleRef2AttrTag="r1" LocationX="181" LocationY="79" /><RuleParticipantFullShapeTag NodeReferenceModeAttrTag="full" RuleParticipantRefAttrTag="T()" LocationX="249" LocationY="220" /><LocalizedCompoundShape NodeReferenceModeAttrTag="full" LocalizedCompoundRef="S_S" LocationX="82" LocationY="220" /><ReactionRuleShapeTag NodeReferenceModeAttrTag="full" ReactionRuleRef2AttrTag="r3" LocationX="411" LocationY="174" /><RuleParticipantFullShapeTag NodeReferenceModeAttrTag="full" RuleParticipantRefAttrTag="S(s!+,tyr~Y)" LocationX="302" LocationY="34" /><LocalizedCompoundShape NodeReferenceModeAttrTag="full" LocalizedCompoundRef="dnaT" LocationX="14" LocationY="110" /><ReactionRuleShapeTag NodeReferenceModeAttrTag="full" ReactionRuleRef2AttrTag="r2" LocationX="345" LocationY="35" /><LocalizedCompoundShape NodeReferenceModeAttrTag="full" LocalizedCompoundRef="T" LocationX="66" LocationY="34" /><ReactionRuleShapeTag NodeReferenceModeAttrTag="full" ReactionRuleRef2AttrTag="r0" LocationX="271" LocationY="124" /><RuleParticipantFullShapeTag NodeReferenceModeAttrTag="full" RuleParticipantRefAttrTag="T(s)" LocationX="129" LocationY="99" /><RuleParticipantFullShapeTag NodeReferenceModeAttrTag="full" RuleParticipantRefAttrTag="S(s)%2" LocationX="225" LocationY="130" /><RuleParticipantFullShapeTag NodeReferenceModeAttrTag="full" RuleParticipantRefAttrTag="S(s)%1" LocationX="283" LocationY="156" /><ReactionRuleShapeTag NodeReferenceModeAttrTag="molecule" ReactionRuleRef2AttrTag="r3" LocationX="408" LocationY="222" /><ReactionRuleShapeTag NodeReferenceModeAttrTag="molecule" ReactionRuleRef2AttrTag="r1" LocationX="325" LocationY="146" /><RuleParticipantShortShapeTag NodeReferenceModeAttrTag="molecule" RuleParticipantRefAttrTag="S(t!1).T(s!1)" LocationX="309" LocationY="76" /><LocalizedCompoundShape NodeReferenceModeAttrTag="molecule" LocalizedCompoundRef="Trash" LocationX="574" LocationY="356" /><ReactionRuleShapeTag NodeReferenceModeAttrTag="molecule" ReactionRuleRef2AttrTag="r0" LocationX="557" LocationY="226" /><ReactionRuleShapeTag NodeReferenceModeAttrTag="molecule" ReactionRuleRef2AttrTag="r5" LocationX="188" LocationY="257" /><RuleParticipantShortShapeTag NodeReferenceModeAttrTag="molecule" RuleParticipantRefAttrTag="T(s)" LocationX="217" LocationY="178" /><LocalizedCompoundShape NodeReferenceModeAttrTag="molecule" LocalizedCompoundRef="T" LocationX="627" LocationY="337" /><ReactionRuleShapeTag NodeReferenceModeAttrTag="molecule" ReactionRuleRef2AttrTag="r2" LocationX="514" LocationY="105" /><ReactionRuleShapeTag NodeReferenceModeAttrTag="molecule" ReactionRuleRef2AttrTag="r4" LocationX="141" LocationY="113" /><RuleParticipantShortShapeTag NodeReferenceModeAttrTag="molecule" RuleParticipantRefAttrTag="S(s)%1" LocationX="451" LocationY="160" /><LocalizedCompoundShape NodeReferenceModeAttrTag="molecule" LocalizedCompoundRef="dnaT" LocationX="584" LocationY="351" /><RuleParticipantShortShapeTag NodeReferenceModeAttrTag="molecule" RuleParticipantRefAttrTag="S(s!1)%1.S(s!1)%2" LocationX="647" LocationY="149" /><LocalizedCompoundShape NodeReferenceModeAttrTag="molecule" LocalizedCompoundRef="S_S" LocationX="667" LocationY="340" /><LocalizedCompoundShape NodeReferenceModeAttrTag="molecule" LocalizedCompoundRef="S" LocationX="615" LocationY="355" /><RuleParticipantShortShapeTag NodeReferenceModeAttrTag="molecule" RuleParticipantRefAttrTag="Trash()" LocationX="111" LocationY="279" /><RuleParticipantShortShapeTag NodeReferenceModeAttrTag="molecule" RuleParticipantRefAttrTag="dnaT()" LocationX="14" LocationY="81" /></Diagram><Version Name="model" KeyValue="144690073" BranchId="143166049" Archived="0" Date="21-Nov-2018 22:24:23" FromVersionable="false"><Owner Name="MolecularPD" Identifier="143102837" /><GroupAccess Type="1" /><Annotation>cloned from 'model' owned by user mblinov
</Annotation></Version><ModelUnitSystem VolumeSubstanceUnit="molecules" MembraneSubstanceUnit="molecules" LumpedReactionSubstanceUnit="molecules" VolumeUnit="um3" AreaUnit="um2" LengthUnit="um" TimeUnit="s" /></Model><SimulationSpec Name="BioNetGen app" Stochastic="false" UseConcentration="true" RuleBased="false" InsufficientIterations="true" InsufficientMaxMolecules="false"><NetworkConstraints RbmMaxIteration="3" RbmMaxMoleculesPerSpecies="10" RbmSpeciesLimit="800" RbmReactionsLimit="2500" /><Annotation>cloned from 'BioNetGen app' owned by user mblinov
</Annotation><Geometry Name="non-spatial2021659180" Dimension="0"><Annotation>cloned from 'non-spatial2021659180' owned by user mblinov
</Annotation><Extent X="10.0" Y="10.0" Z="10.0" /><Origin X="0.0" Y="0.0" Z="0.0" /><SubVolume Name="Compartment" Handle="0" Type="Compartmental" KeyValue="143166044" /><Version Name="non-spatial2021659180" KeyValue="143166040" BranchId="143166041" Archived="0" Date="24-Oct-2018 03:33:39" FromVersionable="false"><Owner Name="MolecularPD" Identifier="143102837" /><GroupAccess Type="1" /><Annotation>cloned from 'non-spatial2021659180' owned by user mblinov
</Annotation></Version></Geometry><GeometryContext><FeatureMapping Feature="c0" GeometryClass="Compartment" SubVolume="Compartment" Size="10.0"><BoundariesTypes Xm="Flux" Xp="Flux" Ym="Flux" Yp="Flux" Zm="Flux" Zp="Flux" /></FeatureMapping></GeometryContext><ReactionContext><LocalizedCompoundSpec LocalizedCompoundRef="S" ForceConstant="false" WellMixed="false" ForceContinuous="false"><InitialConcentration>(2.0E-5 * seed_S)</InitialConcentration><Diffusion>0.0</Diffusion></LocalizedCompoundSpec><LocalizedCompoundSpec LocalizedCompoundRef="S_S" ForceConstant="false" WellMixed="false" ForceContinuous="false"><InitialConcentration>(2.0E-5 * seed_SS)</InitialConcentration><Diffusion>0.0</Diffusion></LocalizedCompoundSpec><LocalizedCompoundSpec LocalizedCompoundRef="T" ForceConstant="false" WellMixed="false" ForceContinuous="false"><InitialConcentration>(2.0E-5 * seed_T)</InitialConcentration><Diffusion>0.0</Diffusion></LocalizedCompoundSpec><LocalizedCompoundSpec LocalizedCompoundRef="dnaT" ForceConstant="false" WellMixed="false" ForceContinuous="false"><InitialConcentration>4.0E-5</InitialConcentration><Diffusion>0.0</Diffusion></LocalizedCompoundSpec><LocalizedCompoundSpec LocalizedCompoundRef="Trash" ForceConstant="true" WellMixed="false" ForceContinuous="false"><InitialConcentration>2.0E-5</InitialConcentration><Diffusion>0.0</Diffusion></LocalizedCompoundSpec><ReactionRuleSpecs><ReactionRuleSpec ReactionRuleRef="r0" ReactionRuleMapping="included" /><ReactionRuleSpec ReactionRuleRef="r1" ReactionRuleMapping="included" /><ReactionRuleSpec ReactionRuleRef="r2" ReactionRuleMapping="included" /><ReactionRuleSpec ReactionRuleRef="r3" ReactionRuleMapping="included" /><ReactionRuleSpec ReactionRuleRef="r4" ReactionRuleMapping="included" /><ReactionRuleSpec ReactionRuleRef="r5" ReactionRuleMapping="included" /></ReactionRuleSpecs></ReactionContext><MathDescription Name="BioNetGen app_generated"><Annotation>cloned from 'BioNetGen app_generated' owned by user mblinov
</Annotation><Constant Name="_F_">96480.0</Constant><Constant Name="_F_nmol_">9.648E-5</Constant><Constant Name="_K_GHK_">1.0E-9</Constant><Constant Name="_N_pmol_">6.02E11</Constant><Constant Name="_PI_">3.141592653589793</Constant><Constant Name="_R_">8314.0</Constant><Constant Name="_T_">300.0</Constant><Constant Name="dnaT_init_molecules_um_3">4.0E-5</Constant><Constant Name="f">0.01</Constant><Constant Name="k_degradeT">0.001</Constant><Constant Name="K_millivolts_per_volt">1000.0</Constant><Constant Name="k_phosY">1.0</Constant><Constant Name="k_synthT">2.71</Constant><Constant Name="k_unbind_SS">0.1</Constant><Constant Name="k_unbind_ST">0.2</Constant><Constant Name="k_unphosY">0.5</Constant><Constant Name="KMOLE">(1.0 / 602.0)</Constant><Constant Name="Kr_r0_DirectHalf_0">0.0</Constant><Constant Name="Kr_r0_DirectHalf_1">0.0</Constant><Constant Name="Kr_r0_DirectHalf_2">0.0</Constant><Constant Name="Kr_r0_DirectHalf_3">0.0</Constant><Constant Name="Kr_r0_DirectHalf_4">0.0</Constant><Constant Name="Kr_r0_DirectHalf_5">0.0</Constant><Constant Name="Kr_r0_InverseHalf_0">0.0</Constant><Constant Name="Kr_r0_InverseHalf_1">0.0</Constant><Constant Name="Kr_r0_InverseHalf_2">0.0</Constant><Constant Name="Kr_r0_InverseHalf_3">0.0</Constant><Constant Name="Kr_r0_InverseHalf_4">0.0</Constant><Constant Name="Kr_r0_InverseHalf_5">0.0</Constant><Constant Name="Kr_r0_InverseHalf_6">0.0</Constant><Constant Name="Kr_r1_DirectHalf_0">0.0</Constant><Constant Name="Kr_r1_DirectHalf_1">0.0</Constant><Constant Name="Kr_r1_DirectHalf_2">0.0</Constant><Constant Name="Kr_r1_DirectHalf_3">0.0</Constant><Constant Name="Kr_r1_DirectHalf_4">0.0</Constant><Constant Name="Kr_r1_DirectHalf_5">0.0</Constant><Constant Name="Kr_r1_DirectHalf_6">0.0</Constant><Constant Name="Kr_r1_DirectHalf_7">0.0</Constant><Constant Name="Kr_r1_DirectHalf_8">0.0</Constant><Constant Name="Kr_r1_InverseHalf_0">0.0</Constant><Constant Name="Kr_r1_InverseHalf_1">0.0</Constant><Constant Name="Kr_r1_InverseHalf_2">0.0</Constant><Constant Name="Kr_r1_InverseHalf_3">0.0</Constant><Constant Name="Kr_r1_InverseHalf_4">0.0</Constant><Constant Name="Kr_r2_0">0.0</Constant><Constant Name="Kr_r2_1">0.0</Constant><Constant Name="Kr_r2_2">0.0</Constant><Constant Name="Kr_r2_3">0.0</Constant><Constant Name="Kr_r2_4">0.0</Constant><Constant Name="Kr_r2_5">0.0</Constant><Constant Name="Kr_r2_6">0.0</Constant><Constant Name="Kr_r3_0">0.0</Constant><Constant Name="Kr_r3_1">0.0</Constant><Constant Name="Kr_r3_2">0.0</Constant><Constant Name="Kr_r3_3">0.0</Constant><Constant Name="Kr_r3_4">0.0</Constant><Constant Name="Kr_r4">0.0</Constant><Constant Name="Kr_r5_0">0.0</Constant><Constant Name="Kr_r5_1">0.0</Constant><Constant Name="Kr_r5_2">0.0</Constant><Constant Name="Kr_r5_3">0.0</Constant><Constant Name="Kr_r5_4">0.0</Constant><Constant Name="Kr_r5_5">0.0</Constant><Constant Name="NA">6.02E23</Constant><Constant Name="s0_init_molecules_um_3">0.0</Constant><Constant Name="s10_init_molecules_um_3">0.0</Constant><Constant Name="s1_init_molecules_um_3">0.0</Constant><Constant Name="s2_init_molecules_um_3">0.0</Constant><Constant Name="s3_init_molecules_um_3">0.0</Constant><Constant Name="s4_init_molecules_um_3">0.0</Constant><Constant Name="s5_init_molecules_um_3">0.0</Constant><Constant Name="s6_init_molecules_um_3">0.0</Constant><Constant Name="s7_init_molecules_um_3">0.0</Constant><Constant Name="s8_init_molecules_um_3">0.0</Constant><Constant Name="s9_init_molecules_um_3">0.0</Constant><Constant Name="Size_c0">10.0</Constant><Constant Name="Trash_init_molecules_um_3">2.0E-5</Constant><VolumeVariable Name="S" Domain="Compartment" /><VolumeVariable Name="s0" Domain="Compartment" /><VolumeVariable Name="s1" Domain="Compartment" /><VolumeVariable Name="s10" Domain="Compartment" /><VolumeVariable Name="s2" Domain="Compartment" /><VolumeVariable Name="s3" Domain="Compartment" /><VolumeVariable Name="s4" Domain="Compartment" /><VolumeVariable Name="s5" Domain="Compartment" /><VolumeVariable Name="s6" Domain="Compartment" /><VolumeVariable Name="s7" Domain="Compartment" /><VolumeVariable Name="s8" Domain="Compartment" /><VolumeVariable Name="s9" Domain="Compartment" /><VolumeVariable Name="S_S" Domain="Compartment" /><VolumeVariable Name="T" Domain="Compartment" /><Function Name="dnaT" Domain="Compartment">(K_dnaT_total / Size_c0)</Function><Function Name="J_r0_DirectHalf_0" Domain="Compartment">((Kf_r0_DirectHalf_0 * pow(S,2.0)) - (Kr_r0_DirectHalf_0 * S_S))</Function><Function Name="J_r0_DirectHalf_1" Domain="Compartment">(((Kf_r0_DirectHalf_1 * S) * s0) - (Kr_r0_DirectHalf_1 * s1))</Function><Function Name="J_r0_DirectHalf_2" Domain="Compartment">(((Kf_r0_DirectHalf_2 * S) * s4) - (Kr_r0_DirectHalf_2 * s2))</Function><Function Name="J_r0_DirectHalf_3" Domain="Compartment">((Kf_r0_DirectHalf_3 * pow(s0,2.0)) - (Kr_r0_DirectHalf_3 * s3))</Function><Function Name="J_r0_DirectHalf_4" Domain="Compartment">(((Kf_r0_DirectHalf_4 * s0) * s4) - (Kr_r0_DirectHalf_4 * s5))</Function><Function Name="J_r0_DirectHalf_5" Domain="Compartment">((Kf_r0_DirectHalf_5 * pow(s4,2.0)) - (Kr_r0_DirectHalf_5 * s7))</Function><Function Name="J_r0_InverseHalf_0" Domain="Compartment">((Kf_r0_InverseHalf_0 * S_S) - (Kr_r0_InverseHalf_0 * pow(S,2.0)))</Function><Function Name="J_r0_InverseHalf_1" Domain="Compartment">((Kf_r0_InverseHalf_1 * s1) - ((Kr_r0_InverseHalf_1 * S) * s0))</Function><Function Name="J_r0_InverseHalf_2" Domain="Compartment">((Kf_r0_InverseHalf_2 * s2) - ((Kr_r0_InverseHalf_2 * S) * s4))</Function><Function Name="J_r0_InverseHalf_3" Domain="Compartment">((Kf_r0_InverseHalf_3 * s3) - (Kr_r0_InverseHalf_3 * pow(s0,2.0)))</Function><Function Name="J_r0_InverseHalf_4" Domain="Compartment">((Kf_r0_InverseHalf_4 * s5) - ((Kr_r0_InverseHalf_4 * s0) * s4))</Function><Function Name="J_r0_InverseHalf_5" Domain="Compartment">((Kf_r0_InverseHalf_5 * s6) - ((Kr_r0_InverseHalf_5 * S) * s8))</Function><Function Name="J_r0_InverseHalf_6" Domain="Compartment">((Kf_r0_InverseHalf_6 * s7) - (Kr_r0_InverseHalf_6 * pow(s4,2.0)))</Function><Function Name="J_r1_DirectHalf_0" Domain="Compartment">(((Kf_r1_DirectHalf_0 * S) * T) - (Kr_r1_DirectHalf_0 * s0))</Function><Function Name="J_r1_DirectHalf_1" Domain="Compartment">(((Kf_r1_DirectHalf_1 * S_S) * T) - (Kr_r1_DirectHalf_1 * s1))</Function><Function Name="J_r1_DirectHalf_2" Domain="Compartment">(((Kf_r1_DirectHalf_2 * T) * s1) - (Kr_r1_DirectHalf_2 * s3))</Function><Function Name="J_r1_DirectHalf_3" Domain="Compartment">(((Kf_r1_DirectHalf_3 * T) * s2) - (Kr_r1_DirectHalf_3 * s5))</Function><Function Name="J_r1_DirectHalf_4" Domain="Compartment">(((Kf_r1_DirectHalf_4 * T) * s2) - (Kr_r1_DirectHalf_4 * s6))</Function><Function Name="J_r1_DirectHalf_5" Domain="Compartment">(((Kf_r1_DirectHalf_5 * T) * s4) - (Kr_r1_DirectHalf_5 * s8))</Function><Function Name="J_r1_DirectHalf_6" Domain="Compartment">(((Kf_r1_DirectHalf_6 * T) * s5) - (Kr_r1_DirectHalf_6 * s9))</Function><Function Name="J_r1_DirectHalf_7" Domain="Compartment">(((Kf_r1_DirectHalf_7 * T) * s6) - (Kr_r1_DirectHalf_7 * s9))</Function><Function Name="J_r1_DirectHalf_8" Domain="Compartment">(((Kf_r1_DirectHalf_8 * T) * s7) - (Kr_r1_DirectHalf_8 * s10))</Function><Function Name="J_r1_InverseHalf_0" Domain="Compartment">((Kf_r1_InverseHalf_0 * s0) - ((Kr_r1_InverseHalf_0 * S) * T))</Function><Function Name="J_r1_InverseHalf_1" Domain="Compartment">((Kf_r1_InverseHalf_1 * s1) - ((Kr_r1_InverseHalf_1 * S_S) * T))</Function><Function Name="J_r1_InverseHalf_2" Domain="Compartment">((Kf_r1_InverseHalf_2 * s3) - ((Kr_r1_InverseHalf_2 * T) * s1))</Function><Function Name="J_r1_InverseHalf_3" Domain="Compartment">((Kf_r1_InverseHalf_3 * s5) - ((Kr_r1_InverseHalf_3 * T) * s2))</Function><Function Name="J_r1_InverseHalf_4" Domain="Compartment">((Kf_r1_InverseHalf_4 * s6) - ((Kr_r1_InverseHalf_4 * T) * s2))</Function><Function Name="J_r2_0" Domain="Compartment">((Kf_r2_0 * S_S) - (Kr_r2_0 * s2))</Function><Function Name="J_r2_1" Domain="Compartment">((Kf_r2_1 * s1) - (Kr_r2_1 * s6))</Function><Function Name="J_r2_2" Domain="Compartment">((Kf_r2_2 * s1) - (Kr_r2_2 * s5))</Function><Function Name="J_r2_3" Domain="Compartment">((Kf_r2_3 * s2) - (Kr_r2_3 * s7))</Function><Function Name="J_r2_4" Domain="Compartment">((Kf_r2_4 * s3) - (Kr_r2_4 * s9))</Function><Function Name="J_r2_5" Domain="Compartment">((Kf_r2_5 * s5) - (Kr_r2_5 * s10))</Function><Function Name="J_r2_6" Domain="Compartment">((Kf_r2_6 * s6) - (Kr_r2_6 * s10))</Function><Function Name="J_r3_0" Domain="Compartment">((Kf_r3_0 * s2) - (Kr_r3_0 * S_S))</Function><Function Name="J_r3_1" Domain="Compartment">((Kf_r3_1 * s4) - (Kr_r3_1 * S))</Function><Function Name="J_r3_2" Domain="Compartment">((Kf_r3_2 * s5) - (Kr_r3_2 * s1))</Function><Function Name="J_r3_3" Domain="Compartment">((Kf_r3_3 * s6) - (Kr_r3_3 * s1))</Function><Function Name="J_r3_4" Domain="Compartment">((Kf_r3_4 * s7) - (Kr_r3_4 * s2))</Function><Function Name="J_r4" Domain="Compartment">((Kf_r4 * dnaT) - ((Kr_r4 * T) * dnaT))</Function><Function Name="J_r5_0" Domain="Compartment">((Kf_r5_0 * T) - (Kr_r5_0 * Trash))</Function><Function Name="J_r5_1" Domain="Compartment">((Kf_r5_1 * s0) - (Kr_r5_1 * Trash))</Function><Function Name="J_r5_2" Domain="Compartment">((Kf_r5_2 * s1) - (Kr_r5_2 * Trash))</Function><Function Name="J_r5_3" Domain="Compartment">((Kf_r5_3 * s3) - (Kr_r5_3 * Trash))</Function><Function Name="J_r5_4" Domain="Compartment">((Kf_r5_4 * s5) - (Kr_r5_4 * Trash))</Function><Function Name="J_r5_5" Domain="Compartment">((Kf_r5_5 * s6) - (Kr_r5_5 * Trash))</Function><Function Name="k_bind_SS">(3000000.0 / (NA * V))</Function><Function Name="k_bind_ST">(3000000.0 / (NA * V))</Function><Function Name="K_dnaT_total" Domain="Compartment">(Size_c0 * dnaT_init_molecules_um_3)</Function><Function Name="Kf_r0_DirectHalf_0" Domain="Compartment">(0.5 * (10.0 * k_bind_SS))</Function><Function Name="Kf_r0_DirectHalf_1" Domain="Compartment">(10.0 * k_bind_SS)</Function><Function Name="Kf_r0_DirectHalf_2" Domain="Compartment">(10.0 * k_bind_SS)</Function><Function Name="Kf_r0_DirectHalf_3" Domain="Compartment">(0.5 * (10.0 * k_bind_SS))</Function><Function Name="Kf_r0_DirectHalf_4" Domain="Compartment">(10.0 * k_bind_SS)</Function><Function Name="Kf_r0_DirectHalf_5" Domain="Compartment">(0.5 * (10.0 * k_bind_SS))</Function><Function Name="Kf_r0_InverseHalf_0" Domain="Compartment">k_unbind_SS</Function><Function Name="Kf_r0_InverseHalf_1" Domain="Compartment">k_unbind_SS</Function><Function Name="Kf_r0_InverseHalf_2" Domain="Compartment">k_unbind_SS</Function><Function Name="Kf_r0_InverseHalf_3" Domain="Compartment">k_unbind_SS</Function><Function Name="Kf_r0_InverseHalf_4" Domain="Compartment">k_unbind_SS</Function><Function Name="Kf_r0_InverseHalf_5" Domain="Compartment">k_unbind_SS</Function><Function Name="Kf_r0_InverseHalf_6" Domain="Compartment">k_unbind_SS</Function><Function Name="Kf_r1_DirectHalf_0" Domain="Compartment">(10.0 * k_bind_ST)</Function><Function Name="Kf_r1_DirectHalf_1" Domain="Compartment">(2.0 * (10.0 * k_bind_ST))</Function><Function Name="Kf_r1_DirectHalf_2" Domain="Compartment">(10.0 * k_bind_ST)</Function><Function Name="Kf_r1_DirectHalf_3" Domain="Compartment">(10.0 * k_bind_ST)</Function><Function Name="Kf_r1_DirectHalf_4" Domain="Compartment">(10.0 * k_bind_ST)</Function><Function Name="Kf_r1_DirectHalf_5" Domain="Compartment">(10.0 * k_bind_ST)</Function><Function Name="Kf_r1_DirectHalf_6" Domain="Compartment">(10.0 * k_bind_ST)</Function><Function Name="Kf_r1_DirectHalf_7" Domain="Compartment">(10.0 * k_bind_ST)</Function><Function Name="Kf_r1_DirectHalf_8" Domain="Compartment">(2.0 * (10.0 * k_bind_ST))</Function><Function Name="Kf_r1_InverseHalf_0" Domain="Compartment">k_unbind_ST</Function><Function Name="Kf_r1_InverseHalf_1" Domain="Compartment">k_unbind_ST</Function><Function Name="Kf_r1_InverseHalf_2" Domain="Compartment">(2.0 * k_unbind_ST)</Function><Function Name="Kf_r1_InverseHalf_3" Domain="Compartment">k_unbind_ST</Function><Function Name="Kf_r1_InverseHalf_4" Domain="Compartment">k_unbind_ST</Function><Function Name="Kf_r2_0" Domain="Compartment">(2.0 * k_phosY)</Function><Function Name="Kf_r2_1" Domain="Compartment">k_phosY</Function><Function Name="Kf_r2_2" Domain="Compartment">k_phosY</Function><Function Name="Kf_r2_3" Domain="Compartment">k_phosY</Function><Function Name="Kf_r2_4" Domain="Compartment">(2.0 * k_phosY)</Function><Function Name="Kf_r2_5" Domain="Compartment">k_phosY</Function><Function Name="Kf_r2_6" Domain="Compartment">k_phosY</Function><Function Name="Kf_r3_0" Domain="Compartment">k_unphosY</Function><Function Name="Kf_r3_1" Domain="Compartment">k_unphosY</Function><Function Name="Kf_r3_2" Domain="Compartment">k_unphosY</Function><Function Name="Kf_r3_3" Domain="Compartment">k_unphosY</Function><Function Name="Kf_r3_4" Domain="Compartment">(2.0 * k_unphosY)</Function><Function Name="Kf_r4" Domain="Compartment">k_synthT</Function><Function Name="Kf_r5_0" Domain="Compartment">k_degradeT</Function><Function Name="Kf_r5_1" Domain="Compartment">k_degradeT</Function><Function Name="Kf_r5_2" Domain="Compartment">k_degradeT</Function><Function Name="Kf_r5_3" Domain="Compartment">k_degradeT</Function><Function Name="Kf_r5_4" Domain="Compartment">k_degradeT</Function><Function Name="Kf_r5_5" Domain="Compartment">k_degradeT</Function><Function Name="S_free">(S + s0 + s4 + s8)</Function><Function Name="S_init_molecules_um_3" Domain="Compartment">(2.0E-5 * seed_S)</Function><Function Name="S_S_init_molecules_um_3" Domain="Compartment">(2.0E-5 * seed_SS)</Function><Function Name="seed_S">(1.0E-7 * V * NA)</Function><Function Name="seed_SS">(1.0E-8 * V * NA)</Function><Function Name="seed_T">(3.0E-7 * V * NA)</Function><Function Name="SS_dimer">(S_S + s1 + s2 + s3 + s5 + s6 + s7 + s9 + s10)</Function><Function Name="ST_instance">(s0 + s1 + (2.0 * s3) + s5 + s6 + s8 + (2.0 * s9) + s10)</Function><Function Name="ST_species">(s0 + s1 + s3 + s5 + s6 + s8 + s9 + s10)</Function><Function Name="T_init_molecules_um_3" Domain="Compartment">(2.0E-5 * seed_T)</Function><Function Name="Trash" Domain="Compartment">Trash_init_molecules_um_3</Function><Function Name="tyrP">(s2 + s4 + s5 + s6 + (2.0 * s7) + s8 + s9 + (2.0 * s10))</Function><Function Name="V">(3.0E-12 * f)</Function><CompartmentSubDomain Name="Compartment"><BoundaryType Boundary="Xm" Type="Value" /><BoundaryType Boundary="Xp" Type="Value" /><BoundaryType Boundary="Ym" Type="Value" /><BoundaryType Boundary="Yp" Type="Value" /><BoundaryType Boundary="Zm" Type="Value" /><BoundaryType Boundary="Zp" Type="Value" /><OdeEquation Name="S" SolutionType="Unknown"><Rate>(J_r0_InverseHalf_5 - J_r0_DirectHalf_1 - (2.0 * J_r0_DirectHalf_0) + J_r3_1 - J_r1_DirectHalf_0 + (2.0 * J_r0_InverseHalf_0) + J_r0_InverseHalf_1 + J_r0_InverseHalf_2 - J_r0_DirectHalf_2 + J_r1_InverseHalf_0)</Rate><Initial>S_init_molecules_um_3</Initial></OdeEquation><OdeEquation Name="S_S" SolutionType="Unknown"><Rate>( - J_r2_0 + J_r3_0 + J_r0_DirectHalf_0 - J_r1_DirectHalf_1 - J_r0_InverseHalf_0 + J_r1_InverseHalf_1)</Rate><Initial>S_S_init_molecules_um_3</Initial></OdeEquation><OdeEquation Name="T" SolutionType="Unknown"><Rate>( - J_r5_0 + J_r4 - J_r1_DirectHalf_2 - J_r1_DirectHalf_1 - J_r1_DirectHalf_0 - J_r1_DirectHalf_8 - J_r1_DirectHalf_7 - J_r1_DirectHalf_6 - J_r1_DirectHalf_5 - J_r1_DirectHalf_4 - J_r1_DirectHalf_3 + J_r1_InverseHalf_0 + J_r1_InverseHalf_1 + J_r1_InverseHalf_2 + J_r1_InverseHalf_3 + J_r1_InverseHalf_4)</Rate><Initial>T_init_molecules_um_3</Initial></OdeEquation><OdeEquation Name="s0" SolutionType="Unknown"><Rate>( - J_r5_1 - J_r0_DirectHalf_1 + J_r1_DirectHalf_0 + J_r0_InverseHalf_1 + (2.0 * J_r0_InverseHalf_3) + J_r0_InverseHalf_4 - (2.0 * J_r0_DirectHalf_3) - J_r0_DirectHalf_4 - J_r1_InverseHalf_0)</Rate><Initial>s0_init_molecules_um_3</Initial></OdeEquation><OdeEquation Name="s1" SolutionType="Unknown"><Rate>(J_r3_2 + J_r3_3 - J_r5_2 + J_r0_DirectHalf_1 - J_r2_1 - J_r2_2 - J_r1_DirectHalf_2 + J_r1_DirectHalf_1 - J_r0_InverseHalf_1 - J_r1_InverseHalf_1 + J_r1_InverseHalf_2)</Rate><Initial>s1_init_molecules_um_3</Initial></OdeEquation><OdeEquation Name="s2" SolutionType="Unknown"><Rate>( - J_r2_3 + J_r3_4 + J_r2_0 - J_r3_0 - J_r0_InverseHalf_2 - J_r1_DirectHalf_4 - J_r1_DirectHalf_3 + J_r0_DirectHalf_2 + J_r1_InverseHalf_3 + J_r1_InverseHalf_4)</Rate><Initial>s2_init_molecules_um_3</Initial></OdeEquation><OdeEquation Name="s3" SolutionType="Unknown"><Rate>( - J_r2_4 - J_r5_3 + J_r1_DirectHalf_2 - J_r0_InverseHalf_3 + J_r0_DirectHalf_3 - J_r1_InverseHalf_2)</Rate><Initial>s3_init_molecules_um_3</Initial></OdeEquation><OdeEquation Name="s4" SolutionType="Unknown"><Rate>((2.0 * J_r0_InverseHalf_6) - J_r3_1 + J_r0_InverseHalf_2 + J_r0_InverseHalf_4 - J_r1_DirectHalf_5 - J_r0_DirectHalf_2 - (2.0 * J_r0_DirectHalf_5) - J_r0_DirectHalf_4)</Rate><Initial>s4_init_molecules_um_3</Initial></OdeEquation><OdeEquation Name="s5" SolutionType="Unknown"><Rate>( - J_r3_2 - J_r2_5 + J_r2_2 - J_r5_4 - J_r0_InverseHalf_4 - J_r1_DirectHalf_6 + J_r1_DirectHalf_3 + J_r0_DirectHalf_4 - J_r1_InverseHalf_3)</Rate><Initial>s5_init_molecules_um_3</Initial></OdeEquation><OdeEquation Name="s6" SolutionType="Unknown"><Rate>( - J_r0_InverseHalf_5 - J_r3_3 - J_r2_6 + J_r2_1 - J_r5_5 - J_r1_DirectHalf_7 + J_r1_DirectHalf_4 - J_r1_InverseHalf_4)</Rate><Initial>s6_init_molecules_um_3</Initial></OdeEquation><OdeEquation Name="s7" SolutionType="Unknown"><Rate>(J_r2_3 - J_r0_InverseHalf_6 - J_r3_4 - J_r1_DirectHalf_8 + J_r0_DirectHalf_5)</Rate><Initial>s7_init_molecules_um_3</Initial></OdeEquation><OdeEquation Name="s8" SolutionType="Unknown"><Rate>(J_r0_InverseHalf_5 + J_r1_DirectHalf_5)</Rate><Initial>s8_init_molecules_um_3</Initial></OdeEquation><OdeEquation Name="s9" SolutionType="Unknown"><Rate>(J_r2_4 + J_r1_DirectHalf_7 + J_r1_DirectHalf_6)</Rate><Initial>s9_init_molecules_um_3</Initial></OdeEquation><OdeEquation Name="s10" SolutionType="Unknown"><Rate>(J_r2_5 + J_r2_6 + J_r1_DirectHalf_8)</Rate><Initial>s10_init_molecules_um_3</Initial></OdeEquation></CompartmentSubDomain><Version Name="BioNetGen app_generated" KeyValue="143225502" BranchId="143166046" Archived="0" Date="25-Oct-2018 00:39:04" FromVersionable="false"><Owner Name="MolecularPD" Identifier="143102837" /><GroupAccess Type="1" /><Annotation>cloned from 'BioNetGen app_generated' owned by user mblinov
</Annotation></Version></MathDescription><Version Name="BioNetGen app" KeyValue="144690089" BranchId="143166066" Archived="0" Date="21-Nov-2018 22:24:23" FromVersionable="false"><Owner Name="MolecularPD" Identifier="143102837" /><GroupAccess Type="1" /><Annotation>cloned from 'BioNetGen app' owned by user mblinov
</Annotation></Version><MicroscopeMeasurement Name="fluor"><ConvolutionKernel Type="ProjectionZKernel" /></MicroscopeMeasurement></SimulationSpec><Version Name="Visual_Michalski2012" KeyValue="144690097" BranchId="143166075" Archived="0" Date="21-Nov-2018 22:24:23" FromVersionable="false"><Owner Name="MolecularPD" Identifier="143102837" /><GroupAccess Type="1" /><Annotation>cloned from 'Visual_Michalski2012' owned by user mblinov
</Annotation></Version><pathwayModel><rdf:RDF xmlns:rdf="http://www.w3.org/1999/02/22-rdf-syntax-ns#" xmlns:bp="http://www.biopax.org/release/biopax-level3.owl#" version="3.0" /></pathwayModel><relationshipModel><RMNS version="3.0" /></relationshipModel><vcmetadata><rdf:RDF xmlns:rdf="http://www.w3.org/1999/02/22-rdf-syntax-ns#" /><nonrdfAnnotationList><nonrdfAnnotation vcid="BioModel(Visual_Michalski2012)"><freetext>## BNGL simple model -- demonstrate core BNG features
## OUTPUT files for ODE simulation (analogous file created for SSA simulation):
## simple.net         : species reaction network file.
## simple_ode.cdat    : ODE simulation state trajectory.
## simple_ode.gdat    : ODE simulation observables trajectory (units of molecules/simcell).
## simple_ode_end.net : network file set to end-of-simulation concentrations.

</freetext></nonrdfAnnotation></nonrdfAnnotationList><uriBindingList /></vcmetadata></BioModel></vcml>
```
