## Supplemental Data files for "Molecular Process Diagram: a precise, scalable and compact visualization of rule-based models": Blinov_2006.bngl

```
begin model
begin parameters
    egf_tot       1.2e6    # molecule counts
    egfr_tot      1.8e5   
    Grb2_tot      1.0e5   
    Shc_tot       2.7e5 
    Sos_tot       1.3e4 
    Grb2_Sos_tot  4.9e4  

    kp1      1.667e-06 # ligand-monomer binding (scaled), units: /molecule/s
    km1           0.06 # ligand-monomer dissociation, units: /s

    kp2      5.556e-06 # aggregation of bound monomers (scaled)
    km2            0.1 # dissociation of bound monomers

    kp3            0.5 # dimer transphosphorylation   
    km3          4.505 # dimer dephosphorylation        

    kp14             3 # Shc transphosphorylation  
    km14          0.03 # Shc dephosphorylation      

    km16         0.005 # Shc cytosolic dephosphorylation     

    kp9      8.333e-07 # binding of Grb2 to receptor (scaled)
    km9           0.05 # dissociation of Grb2 from receptor

    kp10     5.556e-06 # binding of Sos to receptor (scaled)
    km10          0.06 # dissociation of Sos from receptor

    kp11      1.25e-06 # binding of Grb2-Sos to receptor (scaled)
    km11          0.03 # diss. of Grb2-Sos from receptor

    kp13       2.5e-05 # binding of Shc to receptor (scaled)
    km13           0.6 # diss. of Shc from receptor

    kp15       2.5e-07 # binding of ShcP to receptor (scaled)
    km15           0.3 # diss. of ShcP from receptor

    kp17     1.667e-06 # binding of Grb2 to RP-ShcP (scaled)
    km17           0.1 # diss. of Grb2 from RP-ShcP  

    kp18       2.5e-07 # binding of ShcP-Grb2 to receptor (scaled)
    km18           0.3 # diss. of ShcP-Grb2 from receptor

    kp19     5.556e-06 # binding of Sos to RP-ShcP-Grb2 (scaled)
    km19        0.0214 # diss. of Sos from RP-ShcP-Grb2 

    kp20     6.667e-08 # binding of ShcP-Grb2-Sos to receptor (scaled)
    km20          0.12 # diss. of ShcP-Grb2-Sos from receptor

    kp24         5e-06 # binding of Grb2-Sos to RP-ShcP (scaled)
    km24        0.0429 # diss. of Grb2-Sos from RP-ShcP

    kp21     1.667e-06 # binding of ShcP to Grb2 in cytosol (scaled)
    km21          0.01 # diss. of Grb2 and SchP in cytosol

    kp23     1.167e-05 # binding of ShcP to Grb2-Sos in cytosol (scaled)
    km23           0.1 # diss. of Grb2-Sos and SchP in cytosol

    kp12     5.556e-08 # binding of Grb2 to Sos in cytosol (scaled)
    km12        0.0015 # diss. of Grb2 and Sos in cytosol

    kp22     1.667e-05 # binding of ShcP-Grb2 to Sos in cytosol (scaled)
    km22         0.064 # diss. of ShcP-Grb2 and Sos in cytosol

   
end parameters

begin molecule types
    egf(r)
    egfr(l,r,Y1068~Y~pY,Y1148~Y~pY)
    Shc(PTB,Y317~Y~pY)
    Grb2(SH2,SH3)
    Sos(dom)
end molecule types

begin seed species
    egf(r)                        egf_tot
    Grb2(SH2,SH3)                 Grb2_tot
    Shc(PTB,Y317~Y)               Shc_tot
    Sos(dom)                      Sos_tot
    egfr(l,r,Y1068~Y,Y1148~Y)     egfr_tot
    Grb2(SH2,SH3!1).Sos(dom!1)    Grb2_Sos_tot
end seed species

begin reaction rules
    # Ligand-receptor binding      
    egfr(l,r)   + egf(r) <-> egfr(l!1,r).egf(r!1)  kp1, km1   #ligand-monomer

    # Note changed multiplicity
    # Receptor-aggregation 
    egfr(l!+,r) + egfr(l!+,r) <-> egfr(l!+,r!3).egfr(l!+,r!3)  kp2,km2

    # Transphosphorylation of egfr by RTK
    egfr(r!+,Y1068~Y) -> egfr(r!+,Y1068~pY)  kp3
    egfr(r!+,Y1148~Y) -> egfr(r!+,Y1148~pY)  kp3

    #Dephosphorylayion
    egfr(Y1068~pY) -> egfr(Y1068~Y)  km3
    egfr(Y1148~pY) -> egfr(Y1148~Y)  km3

    # Shc transphosph
    egfr(r!+,Y1148~pY!1).Shc(PTB!1,Y317~Y) ->  egfr(r!+,Y1148~pY!1).Shc(PTB!1,Y317~pY)  kp14
    Shc(PTB!+,Y317~pY)  ->  Shc(PTB!+,Y317~Y)  km14

    # Y1068 activity
    egfr(Y1068~pY) + Grb2(SH2,SH3)   <-> egfr(Y1068~pY!1).Grb2(SH2!1,SH3)    kp9,km9
    egfr(Y1068~pY) + Grb2(SH2,SH3!+) <-> egfr(Y1068~pY!1).Grb2(SH2!1,SH3!+)  kp11,km11
    egfr(Y1068~pY!1).Grb2(SH2!1,SH3) + Sos(dom) <-> egfr(Y1068~pY!1).Grb2(SH2!1,SH3!2).Sos(dom!2)  kp10,km10

    # Y1148 activity
    egfr(Y1148~pY) + Shc(PTB,Y317~Y)    <-> egfr(Y1148~pY!1).Shc(PTB!1,Y317~Y)   kp13,km13
    egfr(Y1148~pY) + Shc(PTB,Y317~pY)   <-> egfr(Y1148~pY!1).Shc(PTB!1,Y317~pY)  kp15,km15
    egfr(Y1148~pY) + Shc(PTB,Y317~pY!1).Grb2(SH2!1,SH3)   <-> \
          egfr(Y1148~pY!2).Shc(PTB!2,Y317~pY!1).Grb2(SH2!1,SH3)  kp18,km18
    egfr(Y1148~pY) + Shc(PTB,Y317~pY!1).Grb2(SH2!1,SH3!3).Sos(dom!3)   <-> \
          egfr(Y1148~pY!2).Shc(PTB!2,Y317~pY!1).Grb2(SH2!1,SH3!3).Sos(dom!3)  kp20,km20

    egfr(Y1148~pY!1).Shc(PTB!1,Y317~pY) + Grb2(SH2,SH3)   <-> \
          egfr(Y1148~pY!1).Shc(PTB!1,Y317~pY!2).Grb2(SH2!2,SH3)  kp17,km17

    egfr(Y1148~pY!1).Shc(PTB!1,Y317~pY) + Grb2(SH2,SH3!3).Sos(dom!3)   <-> \
          egfr(Y1148~pY!1).Shc(PTB!1,Y317~pY!2).Grb2(SH2!2,SH3!3).Sos(dom!3)  kp24,km24

    Shc(PTB!+,Y317~pY!2).Grb2(SH2!2,SH3) + Sos(dom)   <-> \
          Shc(PTB!+,Y317~pY!2).Grb2(SH2!2,SH3!3).Sos(dom!3)  kp19,km19

    # Cytosolic 
    Shc(PTB,Y317~pY) + Grb2(SH2,SH3)   <-> Shc(PTB,Y317~pY!1).Grb2(SH2!1,SH3)    kp21,km21
    Shc(PTB,Y317~pY) + Grb2(SH2,SH3!+) <-> Shc(PTB,Y317~pY!1).Grb2(SH2!1,SH3!+)  kp23,km23
    Shc(PTB,Y317~pY) -> Shc(PTB,Y317~Y)  km16
    Grb2(SH2,SH3) + Sos(dom) <-> Grb2(SH2,SH3!1).Sos(dom!1)  kp12,km12
    Shc(PTB,Y317~pY!2).Grb2(SH2!2,SH3) + Sos(dom)   <-> \
    Shc(PTB,Y317~pY!2).Grb2(SH2!2,SH3!3).Sos(dom!3)  kp22,km22
end reaction rules

begin observables
    Molecules    Sos_act      Shc(PTB!+,Y317~pY!2).Grb2(SH2!2,SH3!3).Sos(dom!3), egfr(Y1068~pY!1).Grb2(SH2!1,SH3!2).Sos(dom!2)
    Molecules    RP           egfr(Y1068~pY!?), egfr(Y1148~pY!?)
    Molecules    Shc_Grb      Shc(Y317~pY!1).Grb2(SH2!1)
    Molecules    Shc_Grb_Sos  Shc(Y317~pY!1).Grb2(SH2!1,SH3!2).Sos(dom!2)
    Molecules    R_Grb2       egfr(Y1068~pY!1).Grb2(SH2!1)
    Molecules    R_Shc        egfr(Y1148~pY!1).Shc(PTB!1,Y317~Y)
    Molecules    R_ShcP       egfr(Y1148~pY!1).Shc(PTB!1,Y317~pY!?)
    Molecules    ShcP         Shc(Y317~pY!?)
    Molecules    R_G_S        egfr(Y1068~pY!1).Grb2(SH2!1,SH3!2).Sos(dom!2)
    # Strong differences are seen for R_G_S in comparison with path model
    Molecules    R_S_G_S      egfr(Y1148~pY!1).Shc(PTB!1,Y317~pY!2).Grb2(SH2!2,SH3!3).Sos(dom!3)

end observables
end model

## actions ##
generate_network({overwrite=>1})
# Equilibration
#setConcentration("egf(r)",0)
#simulate_ode({t_end=>100000,n_steps=>10,sparse=>1,steady_state=>1})
# Kinetics
#setConcentration("egf(r)","egf_tot")
#writeSBML({})
#simulate_ode({t_end=>120,n_steps=>120,atol=>1e-8,rtol=>1e-8,sparse=>1})
```
