## Supplemental Data files for "Molecular Process Diagram: a precise, scalable and compact visualization of rule-based models": Creamer2012.bngl

```
begin parameters

NA 6.0221415e23 # Avogadro's number (molecues/mol)
Vo 1.0e-10 # Extracellular volume=1/cell_density (L)

#Initial values

EGF_tot 		5*1.0e-9*NA*Vo
HRG_tot 		5*1.0e-9*NA*Vo
EGFR_tot        4.27672520173064e5
ErbB2_tot       1.42093237149675e4
ErbB3_tot       1.74843554666751e5
ErbB4_tot       8.91594202782983e4
p52Shc1_tot 	6.01531854462274e4
Grb2_tot        5.91055062496997e4
Sos1_tot 		4.09301535229042e4
Gab1_tot        4.80466223642856e4
PI3K_tot        3.56731320547328e5
PDK1_tot		8.92880892502848e5
Akt1_tot 		3.4017537819372e5
RAS_tot 		8.65718002843658e5
p120RasGAP_tot	9.32786886419808e4
Raf1_tot 		4.80188361349246e4
MEK1_tot 		6.63956495470586e4
ERK2_tot 		6.16394706849877e5


#Setting K values

EGFequil1 1
EGFequil2 1
EGFequil3 1

HRG3equil1 1
HRG3equil2 1
HRG3equil3 1

HRG4equil1 1
HRG4equil2 1
HRG4equil3 1

EGFkp1		0 #1.6752764844066e-6
EGFkp2		0 #1.31766379762354e-6
EGFkp3		0 #2.82831275074602e-7

EGFkm1		9.17762528080067e-1
EGFkm2		4.06190050680118e-1
EGFkm3		9.80573627199459e-2

HRG3kp1		0 #2.25177730824231e-7
HRG3kp2		0 #5.48266629995157e-6
HRG3kp3		0 #1.56149921651503e-5 #HRG3km3*EGFequil3*HRG3equil2/EGFequil2

HRG3km1		8.16279034087813e-2
HRG3km2		1.60456213128985e-1
HRG3km3		5.13966254148249e-1

HRG4kp1		0 #2.88261678079618e-6
HRG4kp2		0 #5.1027110057525e-6
HRG4kp3		0 #7.73131997833758e-6 #HRG4km3*EGFequil3*HRG4equil2/EGFequil2

HRG4km1		8.10691956671343e-1
HRG4km2		1.422008800615e-1
HRG4km3		2.42316545614977e-1

DimEquil1 1
DimEquil2 1
DimEquil4 1
DimEquil6 1
DimEquil7 1
DimEquil10 1
DimEquil11 1
DimEquil15 1
DimEquil17 1
DimEquil19 1
DimEquil20 1
DimEquil22 1
DimEquil23 1
DimEquil26 1
DimEquil27 1

Dimkp1		5.0959890629278e-6
Dimkp2		1
Dimkp3		1
Dimkp4		3.55124048645837e-7
Dimkp5		1
Dimkp6		5.93863482345085e-7
Dimkp7		1
Dimkp8		1
Dimkp9		1
Dimkp10		5.95858524293305e-6
Dimkp11		11
Dimkp12		1
Dimkp13		1
Dimkp14		9.40444138151105e-7
Dimkp15		8.64565481767477e-6
Dimkp16		1
Dimkp17		6.60964194053378e-7
Dimkp18		1
Dimkp19		2.34931041558104e-6
Dimkp20		1
Dimkp21		1
Dimkp22		9.44327814569465e-6
Dimkp23		1
Dimkp24		1
Dimkp25		1
Dimkp26		2.43135131855894e-6
Dimkp27		1
Dimkp28		1


Dimkm1		6.82335881150971e-1
Dimkm2		8.60446362688242e-1
Dimkm3		5.30901820046591e-1
Dimkm4		3.2906848719399e-2
Dimkm5		3.61328871705183e-1
Dimkm6		2.91209182767864e-2
Dimkm7		4.10248490881162e-2
Dimkm8		7.06334928569754e-1
Dimkm9		5.064620571136e-1
Dimkm10		5.4868243150637e-2
Dimkm11		2.09675101809484e-1
Dimkm12		2.87423426816554e-1
Dimkm13		5.48638129462967e-1
Dimkm14		5.35056553608581e-2
Dimkm15		4.45127253423715e-1
Dimkm16		2.24099123790756e-1
Dimkm17		3.39468196721401e-1
Dimkm18		7.43735228789512e-2
Dimkm19		1.51427204579608e-2
Dimkm20		6.47926498517387e-2
Dimkm21		7.82869781142506e-2
Dimkm22		8.48650355450826e-1
Dimkm23		6.61204708354308e-1
Dimkm24		9.19541811794608e-1
Dimkm25		3.37299538300942e-2
Dimkm26		2.04189992563573e-1
Dimkm27		7.29286884022918e-1
Dimkm28		7.43108065474286e-1


Intkp1		8.32705126548996e-2
Intkp15		5.86246294682792e-3

iLigkp1		8.93979864006803e-1
iLigkp2		7.56616609711335e-1

iLigkp3		1.40929275291501e-2
iLigkp4		6.46661221517235e-2

iDimkp1		3.5207168888922e-2
iDimkp2		9.17315380364937e-1
iDimkp3		7.93734840774044e-1
iDimkp4		9.78655334522932e-2
iDimkp5		3.65206163171712e-1
iDimkp6		6.86255010679577e-1
iDimkp7		1.99168704665789e-1
iDimkp8		9.6335351868629e-2
iDimkp9		7.87528140525939e-1
iDimkp10	1.66421484864486e-2

Phosphokp1		8.88772107233018e-1
Phosphokp2		4.2878246307489e-1
Phosphokp3		1.95396201245302e-2
Phosphokp4		2.00161517127765e-1
Phosphokp5		7.06003182769046e-1
Phosphokp6		7.6616659390412e-2
Phosphokp7		1.80218044939915e-1
Phosphokp8		4.34778121114391e-1
Phosphokp9		6.39089429079519e-1
Phosphokp10		5.9756050915588e-2
Phosphokp11		2.53799737608887e-1
Phosphokp12		5.63302566441462e-2
Phosphokp13		2.82790620799852e-1
Phosphokp14		1.22324552773364e-1
Phosphokp15		9.67835541778362e-1
Phosphokp16		3.51414620272385e-2
Phosphokp17		5.21022165483879e-2
Phosphokp18		3.1157068215756e-2
Phosphokp19		8.443340013154e-2
Phosphokp20		6.80116300490647e-2
Phosphokp21		4.51367418859485e-1
Phosphokp22		7.74887216709453e-2
Phosphokp23		4.60083703581773e-1
Phosphokp24		2.05792755059326e-1
Phosphokp25		1.9661113965264e-2
Phosphokp26		2.95134086701501e-1
Phosphokp27		9.07050520292188e-1
Phosphokp28		1.21049084190338e-2
Phosphokp29		9.50488082789428e-2
Phosphokp30		9.35460962603844e-2
Phosphokp31		6.54846548500461e-2
Phosphokp32		3.94313272466951e-1
Phosphokp33		3.14072666810171e-1
Phosphokp34		8.45442806483862e-1
Phosphokp35		6.99553162146515e-1
Phosphokp36		3.93438369234849e-2
Phosphokp37		1.4547403805293e-2
Phosphokp38		1.17107729876903e-2
Phosphokp39		4.02838224075356e-2
Phosphokp40		2.78079467363796e-2
Phosphokp41		6.21195843955167e-2
Phosphokp42		3.84566849273881e-2
Phosphokp43		6.53045295503028e-2
Phosphokp44		5.56999926968433e-1
Phosphokp45		1.5472022436839e-2
Phosphokp46		2.78694500019026e-2
Phosphokp47		5.72714409115287e-2
Phosphokp48		7.71759002007548e-1
Phosphokp49		6.01611442493851e-2
Phosphokp50		4.87347060541873e-2
Phosphokp51		4.35687421786884e-2
Phosphokp52		1.18362096686366e-2
Phosphokp53		6.36787651207112e-1
Phosphokp54		3.54646060845124e-1
Phosphokp55		5.90317591027224e-1
Phosphokp56		8.4467134352829e-2

Phosphokm1		7.26993260956493e-3
Phosphokm2		9.74974910327381e-2
Phosphokm3		2.68584632202874e-1
Phosphokm4		5.50094046126816e-1
Phosphokm5		7.67126639405035e-1
Phosphokm6		2.75612797520029e-3
Phosphokm7		6.85030301720076e-3
Phosphokm8		4.87439992623973e-2
Phosphokm9		5.72269724841397e-1
Phosphokm10		9.44031999570728e-1
Phosphokm11		8.81635543298421e-2
Phosphokm12		6.65205478076501e-2
Phosphokm13		7.3601652035394e-2
Phosphokm14		1.5084976290579e-1
Phosphokm15		2.74034930234802e-2
Phosphokm16		4.79850299988658e-2
Phosphokm17		3.67233415392832e-3
Phosphokm18		7.13755713699078e-2
Phosphokm19		1.20814195649541e-2
Phosphokm20		5.91549834797695e-2

Grb2kp1		9.48751042996452e-6
Grb2kp2		4.49259489482017e-7
Grb2kp3		6.03697072678887e-6
Grb2kp4		7.26714190078701e-7
Grb2kp5		7.80974367513346e-6

Grb2km1		6.74470404588556e-2
Grb2km2		3.21266715315215e-1
Grb2km3		9.2695034884224e-1
Grb2km4		1.27959374406095e-2
Grb2km5		7.21220480153556e-1

Shc1kp0		1.97883551485319e-7
Shc1kp1		4.57411536575194e-6
Shc1kp2		4.74191085720764e-6
Shc1kp3		3.28710008853551e-6
Shc1kp4		4.34278757626282e-7
Shc1kp5		4.57221757547808e-6
Shc1kp6		5.72021770430524e-6
Shc1kp7		3.23935077662424e-7
Shc1kp8		9.25660200452455e-6

Shc1km0		4.49575735437162e-2
Shc1km1		6.67230763160359e-2
Shc1km2		5.79656246540662e-2
Shc1km3		7.47800677001061e-1
Shc1km4		9.51265970211182e-1
Shc1km5		6.50096102370838e-1
Shc1km6		1.55457060924141e-1
Shc1km7		1.24736961289233e-1
Shc1km8		3.83019454603652e-1

Shc1kp9		5.69833036091512e-1
Shc1kp10	5.59482986809144e-1
Shc1kp11	2.42858250499268e-1
Shc1kp12	1.5443440933692e-2
Shc1kp13		9.89657844783909e-1
Shc1kp14		1.53725031821727e-2
Shc1kp15		4.22356483806294e-2
Shc1kp16		7.44568988338312e-1
Shc1kp17		1.14399259149258e-2
Shc1kp18		6.63532129002988e-1
Shc1kp19		8.5178640861298e-2
Shc1kp20		5.94148145316552e-1
Shc1kp21		2.0700566805906e-1
Shc1kp22		6.23710111799534e-1
Shc1kp23		2.63775121304968e-1
Shc1kp24		5.32149459123519e-1
Shc1kp25		9.49394026611117e-1
Shc1kp26		4.953415509737e-1
Shc1kp27		7.6819206332508e-1
Shc1kp28		4.85997292760425e-1
Shc1kp29		7.82487101445372e-1
Shc1kp30		3.00808468223011e-1
Shc1kp31		2.65779406020073e-2
Shc1kp32		5.29010839763077e-2


Shc1km14	8.88151462022222e-2

Scafoldkp1	7.81993810926309e-7
Scafoldkp2	5.2905293019769e-6
Scafoldkp3	5*Scafoldkp2

Scafoldkm1	3.39662220127485e-1
Scafoldkm2	6.38794564439524e-2
Scafoldkm3	Scafoldkm2


Sos1kp1		2.83307444159129e-6
Sos1kp3		1.10049191751608e-6

Sos1kp5		2.32751420105001e-2
Sos1kp6		5*Sos1kp5
Sos1kp7		3.68445191357574e-2
Sos1kp8		1.58767045993943e-1
Sos1kp9		7.79377967231056e-2

Sos1km5		3.82133045165284e-2
Sos1km6		5*Sos1km5


MAPKkp1		2.34858647510049e-6
MAPKkp2		7.97187030086059e-1
MAPKkp3		3.76471948496902e-1
MAPKkp4		8.40146299281042e-1
MAPKkp5		8.65474093754534e-1
MAPKkp6		8.25953667549936e-2
MAPKkp7		7.41979697938558e-2
MAPKkp8		1.37135935836113e-3
MAPKkp9		8.18059543701685e-7
MAPKkp10	8.54707689482359e-6
MAPKkp11	9.11852147803069e-2
MAPKkp12	9.50469680832043e-1
MAPKkp13	4.20150542888183e-2
MAPKkp15	2.33197003501971e-2
MAPKkp16	8.50946608676458e-7
MAPKkp17	4.62874983163874e-1
MAPKkp18	3.35431298757868e-2
MAPKkp19	3.32559533601363e-1
MAPKkp20	2.09334798311488e-2
MAPKkp21	3.06698724199856e-7
MAPKkp22	8.88161417106301e-6
MAPKkp23	7.08681212084929e-6
MAPKkp24	4.08615417714418e-7
MAPKkp25	4.90729612515253e-6
MAPKkp26	1.84517732382585e-6
MAPKkp27	2.24786074034722e-6
MAPKkp28	1.96454339477236e-7
MAPKkp29	2.22526846482702e-7
MAPKkp30	1.90968360095593e-6
MAPKkp31	7.79954799619554e-7
MAPKkp32	7.75963929608389e-7
MAPKkp33	2.59665864412602e-2
MAPKkp34	2.43591083356245e-2
MAPKkp35	7.16980303326022e-2
MAPKkp36	2.49429517376035e-1
MAPKkp37	8.55283324348136e-2
MAPKkp38	4.45729674507919e-2
MAPKkp39	4.2054915619633e-1
MAPKkp40	7.34095564918618e-2
MAPKkp41	1.10316513094398e-2
MAPKkp42	5.88228995495206e-2
MAPKkp43	9.61443776159791e-1
MAPKkp44	5.54780338440048e-2
MAPKkp45	4.48285458762001e-3
MAPKkp46	1.80883788097742e-2
MAPKkp47	4.99203801450802e-3
MAPKkp48	8.31336309299819e-3
MAPKkp49	8.56531321402417e-2
MAPKkp50	4.51531525768462e-1
MAPKkp51	2.41716382509588e-2
MAPKkp52	4.80306028262771e-1


Gab1kp1		1.96995906486126e-6
Gab1kp3		1.26884248252077e-1
Gab1kp4		6.59955402545501e-2
Gab1kp5		2.74649622535037e-1
Gab1kp6		4.3149249204576e-2
Gab1kp7		7.43735567137946e-1
Gab1kp8		5.09433307106832e-1
Gab1kp9		7.84981187122992e-1
Gab1kp10		9.58526974679023e-2
Gab1kp11		6.89178573211149e-1
Gab1kp12		9.68556225363977e-1
Gab1kp13		9.43317263519674e-2
Gab1kp14		4.94750548020704e-2
Gab1kp15		8.06143925513339e-2
Gab1kp16		2.19269118931788e-1
Gab1kp17		1.89942763529712e-2
Gab1kp18		1.89528365333723e-1
Gab1kp19		6.03030348115124e-2
Gab1kp20		3.54071892177262e-2
Gab1kp21		3.99232860454623e-1
Gab1kp22		5.63319907552716e-2
Gab1kp23		3.10843424122953e-2
Gab1kp24		6.84002889697763e-2
Gab1kp25		6.39876833170325e-1
Gab1kp26		9.82736084289934e-2
Gab1kp27		9.18433441172982e-2
Gab1kp28		3.82822878829575e-1
Gab1kp29		8.21161423705763e-1
Gab1kp30		9.20446819241408e-2
Gab1kp31		2.21644107443666e-1
Gab1kp32		3.63754251476098e-2
Gab1kp33		2.3667792426341e-2
Gab1kp34		4.44827588111809e-2
Gab1kp35		3.08440990344997e-1
Gab1kp36		5.54549199955773e-2
Gab1kp37		7.74552310273276e-1
Gab1kp38		7.50355932645846e-2
Gab1kp39		5.76021606139506e-2
Gab1kp40		4.53089771642914e-1
Gab1kp41		8.99505991878266e-2
Gab1kp42		3.78959951192263e-1
Gab1kp43		6.50754783263528e-1
Gab1kp44		6.81419244007412e-1
Gab1kp45		1.89643033383857e-1
Gab1kp46		1.02351033220879e-2
Gab1kp47		4.73869586053684e-1
Gab1kp48		2.45137939979401e-1
Gab1kp49		7.44917984527444e-1
Gab1kp50		1.26045363101139e-2
Gab1kp51		3.16955880399047e-1
Gab1kp52		4.33161963713894e-2
Gab1kp53		5.17343683338817e-2
Gab1kp54		7.48601277549528e-2
Gab1kp55		6.92340425584058e-1
Gab1kp56		4.07780811638111e-2
Gab1kp57		1.40041104876053e-2
Gab1kp58		9.48753480457526e-2
Gab1kp59		7.5016080657968e-1
Gab1kp60		3.66672032784976e-2
Gab1kp61		1.79009642048845e-2
Gab1kp62		6.38332656408699e-2
Gab1kp63		6.84007275429656e-2
Gab1kp64		1.0710450029589e-1
Gab1kp65		5.41563482962238e-2
Gab1kp66		8.84462541321437e-1
Gab1kp67		7.47350965386988e-1
Gab1kp68		5.65594739491638e-2
Gab1kp69		7.17689305501494e-1
Gab1kp70		1.79330734762095e-1
Gab1kp71		6.88931712557604e-1
Gab1kp72		9.22136524885445e-2
Gab1kp73		2.98344535037069e-1
Gab1kp74		7.64644004450076e-2
Gab1kp75		9.3958164303171e-2
Gab1kp76		8.8252420049796e-1
Gab1kp77		2.65565223728305e-1
Gab1kp78		8.4993010543607e-1
Gab1kp79		9.93832547054416e-1
Gab1kp80		2.85970169779949e-2
Gab1kp81		8.60664808545255e-1
Gab1kp82		3.64938764618722e-1
Gab1kp83		3.97312566269352e-2
Gab1kp84		3.20288574330021e-1
Gab1kp85		9.43054858692847e-1
Gab1kp86		1.51265490820168e-1
Gab1kp87		8.35850377271163e-1
Gab1kp88		3.9780775924408e-2
Gab1kp89		6.30932503134102e-1
Gab1kp90		3.32391948687405e-2
Gab1kp91		9.02017698365222e-2
Gab1kp92		5.37650024214315e-1
Gab1kp93		1.52462712529331e-1
Gab1kp94		7.44822529477142e-2
Gab1kp95		3.81255548764085e-2
Gab1kp96		6.72974270318821e-2
Gab1kp97		5.72918654990821e-2
Gab1kp98		5.45264200264478e-1
Gab1kp99		7.84350181988844e-2
Gab1kp100		1.34235843242573e-2
Gab1kp101		3.65112322534793e-1
Gab1kp102		4.42764099548992e-1
Gab1kp103		3.82546347527449e-1
Gab1kp104		6.35883074076855e-1
Gab1kp105		2.59756886335555e-2
Gab1kp106		8.67259547156402e-1
Gab1kp107		4.86156447305251e-1
Gab1kp108		3.77418118675064e-2
Gab1kp109		3.90671913515649e-1
Gab1kp110		3.56725621880395e-2
Gab1kp111		3.82074278974778e-1
Gab1kp112		5.25107067249229e-2
Gab1kp113		5.39435189730705e-1
Gab1kp114		9.34735231509552e-1
Gab1kp115		1.45329501078618e-2
Gab1kp116		8.51311537687985e-2
Gab1kp117		3.54169909715336e-1
Gab1kp118		4.33863429051934e-1
Gab1kp119		3.39300906504241e-1
Gab1kp120		3.85128293076843e-1
Gab1kp121		3.6412969122229e-2
Gab1kp122		3.42139323434344e-1
Gab1kp123		1.25890011675489e-1
Gab1kp124		1.94813470549195e-1
Gab1kp125		9.8003934982591e-2
Gab1kp126		4.92423817966665e-2
Gab1kp127		9.76560811665314e-1
Gab1kp128		3.92729076406397e-2
Gab1kp129		5.53728123038621e-1
Gab1kp130		7.69883583742472e-2
Gab1kp131		7.27273779712493e-2
Gab1kp132		2.73106646626792e-2
Gab1kp133		8.93155681304097e-1
Gab1kp134		4.5877312169635e-2
Gab1kp135		2.02635815571568e-2
Gab1kp136		3.65005005212328e-1
Gab1kp137		3.62453153129877e-2
Gab1kp138		6.56010933793874e-1
Gab1kp139		1.20687516377745e-2
Gab1kp140		9.0068597109921e-1
Gab1kp141		7.94889774029508e-1
Gab1kp142		1.47879843065186e-2
Gab1kp143		3.82145997625815e-1
Gab1kp144		7.39492359635028e-1
Gab1kp145		3.14858173375256e-1
Gab1kp146		9.07136916358093e-1
Gab1kp147		2.13946826210275e-1
Gab1kp148		2.22305968575301e-1
Gab1kp149		8.14790581270913e-1
Gab1kp150		3.52672941805116e-1
Gab1kp151		2.3375040442304e-1
Gab1kp152		3.75503845672807e-2
Gab1kp153		2.22274772107301e-1
Gab1kp154		8.4191964204494e-2
Gab1kp155		8.54033761596293e-2

Gab1kp156		1.46657846706313e-6
Gab1kp157		6.834203762122e-7
Gab1kp158		2.28068860916886e-7
Gab1kp159		2.38343153678147e-6
Gab1kp160		7.4594943271976e-6
Gab1kp161		4.58433700010636e-6
Gab1kp162		9.21239244666731e-1
Gab1kp163		4.83857466703586e-1
Gab1kp164		3.68569830054378e-1
Gab1kp165		3.04402959768407e-2
Gab1kp166		1.4605078022521e-2
Gab1kp167		1.5471681936429e-1
Gab1kp168		9.42829803930488e-2
Gab1kp169		7.09585670734958e-1
Gab1kp170		9.99307828310231e-2
Gab1kp171		4.60012468602565e-7
Gab1kp172		4.62955624807586e-2


PI3Kkp1		5.88410107982645e-7
PI3Kkp2		9.80542618619103e-6
PI3Kkp3		6.66744738668615e-7
PI3Kkp4		3.10295546030824e-1
PI3Kkp5		8.27527892544981e-6
PI3Kkp6		4.44842583219685e-2

PI3Kkp7		1.94595846478239e-6
PI3Kkp8		1.76813220419643e-6
PI3Kkp9		6.386829800952e-6
PI3Kkp10		5.15064097908112e-6
PI3Kkp11		7.85287947262356e-7
PI3Kkp12		4.37909434779328e-6
PI3Kkp13		4.60027889585098e-7

PI3Kkm7		7.0508917514033e-1
PI3Kkm8		6.72236279174069e-1
PI3Kkm9		4.97861425615832e-2
PI3Kkm10		1.41917372721451e-2
PI3Kkm11		5.77649463506566e-1
PI3Kkm12		8.78805058758934e-2
PI3Kkm13		1.7532444673634e-2

PIP3kp1		5.48782230800754e-2
PIP3kp1_5	5*PIP3kp1
PIP3kp3		9.67988792384551e-3


Akt1kp1		9.88533437962741e-7
Akt1kp2		2.21983420789547e-6
Akt1kp3		1.02753819132869e-6
Akt1kp4		5.0119136591926e-1
Akt1kp5		8.34868759634759e-1
Akt1kp6		3.61676724413996e-2
Akt1kp7		3.69211236144935e-7
Akt1kp8		2.62409039589227e-2
Akt1kp9		4.76384581518204e-2
Akt1kp10	2.05533084211891e-2
Akt1kp11	5.36964405281211e-2
Akt1kp12	2.74620431360807e-3


Akt1km1		1.73047023274262e-2
Akt1km2		1.43226416524573e-1


rGAPkp1		7.97543429085357e-7
rGAPkp2		7.27732102199911e-6
rGAPkp3		7.89216962179904e-2
rGAPkp4		4.1163628948874e-1

rGAPkm1		9.63672004244575e-1
end parameters


begin molecule types

# Each species needs a location tag (outside,membrane,cytoplasms,destroyed etc..)
EGF(EGFL,deg~F~T,loc~Ex~En)
HRG(EGFL,deg~F~T,loc~Ex~En)
EGFR(I_III,II,T669~O~P,Y992~O~P,Y1068~O~P,Y1086~O~P,Y1114~O~P,Y1148~O~P,Y1173~O~P,loc~M~En)
ErbB2(II,Y1139~O~P,Y1196~O~P,Y1222~O~P,Y1248~O~P,loc~M~En)
ErbB3(I_III,II,Y1054~O~P,Y1197~O~P,Y1222~O~P,Y1260~O~P,Y1276~O~P,Y1289~O~P,Y1328~O~P,loc~M~En)
ErbB4(I_III,II,Y1056~O~P,Y1188~O~P,Y1242~O~P,loc~M~En)
p52Shc1(PTB,Y317~O~P,loc~C)
Grb2(SH2r,SH2s,cSH3,nSH3,loc~C)
Sos1(PRS,REM,GEF,S1132~O~P,S1167~O~P,S1178~O~P,S1193~O~P,loc~C)
#S581 means S551, Y619 means Y627, Y657 means Y659
Gab1(PH,PRS1_PRS2,T312~O~P,S381~O~P,Y447~O~P,S454~O~P,Y472~O~P,T476~O~P,S581~O~P,S597~O~P,Y619~O~P,Y657~O~P,loc~C)
PI3K(lipid_kinase,R_p85_nSH2_cSH2,G_p85_nSH2_cSH2,p110_RBD,loc~C)
PIP3(C3P,two~F~T,loc~M)
PDK1(PH,STkinase,loc~C)
Akt1(PH,STkinase,T308~O~P,S473~O~P,loc~C)
KRas(GTPase,g~GDP~GTP,loc~M)
p120RasGAP(nSH2,GAP)
Raf1(RBD,STkinase,S29~O~P,S43~O~P,S259~O~P,S289~O~P,S296~O~P,S301~O~P,S338~O~P,Y341~O~P,S471~O~P,T491~O~P,S494~O~P,S642~O~P,loc~C)
MEK1(delta,S218~O~P,S222~O~P,T292~O~P,loc~C)
ERK2(CD,STkinase,T185~O~P,Y187~O~P,loc~C)

end molecule types


begin species

EGF(EGFL,deg~F,loc~Ex)	EGF_tot
HRG(EGFL,deg~F,loc~Ex) HRG_tot
EGFR(I_III,II,T669~O,Y992~O,Y1068~O,Y1086~O,Y1114~O,Y1148~O,Y1173~O,loc~M)	EGFR_tot
ErbB2(II,Y1139~O,Y1196~O,Y1222~O,Y1248~O,loc~M)	ErbB2_tot
ErbB3(I_III,II,Y1054~O,Y1197~O,Y1222~O,Y1260~O,Y1276~O,Y1289~O,Y1328~O,loc~M)	ErbB3_tot
ErbB4(I_III,II,Y1056~O,Y1188~O,Y1242~O,loc~M)    ErbB4_tot
p52Shc1(PTB,Y317~O,loc~C)	p52Shc1_tot
Grb2(SH2r,SH2s,cSH3,nSH3,loc~C)	Grb2_tot
Sos1(PRS,REM,GEF,S1132~O,S1167~O,S1178~O,S1193~O,loc~C)	Sos1_tot
Gab1(PH,PRS1_PRS2,T312~O,S381~O,Y447~O,S454~O,Y472~O,T476~O,S581~O,S597~O,Y619~O,Y657~O,loc~C)	Gab1_tot
PI3K(lipid_kinase,G_p85_nSH2_cSH2,R_p85_nSH2_cSH2,p110_RBD,loc~C)	PI3K_tot
PIP3(C3P,two~F,loc~M) 0
PDK1(PH,STkinase,loc~C)	PDK1_tot
Akt1(PH,STkinase,T308~O,S473~O,loc~C)	Akt1_tot
KRas(GTPase,g~GDP,loc~M)	RAS_tot
p120RasGAP(nSH2,GAP)	p120RasGAP_tot
Raf1(RBD,STkinase,S29~O,S43~O,S259~O,S289~O,S296~O,S301~O,S338~O,Y341~O,S471~O,T491~O,S494~O,S642~O,loc~C)	Raf1_tot
MEK1(delta,S218~O,S222~O,T292~O,loc~C)	MEK1_tot
ERK2(CD,STkinase,T185~O,Y187~O,loc~C)	ERK2_tot

end species

#Species that are being observed

begin observables
Molecules EGFREGFR  EGFR(II!1,loc~M).EGFR(II!1,loc~M)
Molecules EGFRErbB2 EGFR(II!1,loc~M).ErbB2(II!1,loc~M)
Molecules EGFRErbB3 EGFR(II!1,loc~M).ErbB3(II!1,loc~M)
Molecules EGFRErbB4 EGFR(II!1,loc~M).ErbB4(II!1,loc~M)
Molecules ErbB2ErbB2 ErbB2(II!1,loc~M).ErbB2(II!1,loc~M)
Molecules ErbB2ErbB3 ErbB2(II!1,loc~M).ErbB3(II!1,loc~M)
Molecules ErbB2ErbB4 ErbB2(II!1,loc~M).ErbB4(II!1,loc~M)
Molecules ErbB3ErbB3 ErbB3(II!1,loc~M).ErbB3(II!1,loc~M)
Molecules ErbB3ErbB4 ErbB3(II!1,loc~M).ErbB4(II!1,loc~M)
Molecules ErbB4ErbB4 ErbB4(II!1,loc~M).ErbB4(II!1,loc~M)

Molecules EGFREGFREn  EGFR(II!1,loc~En).EGFR(II!1,loc~En)
Molecules EGFRErbB2En EGFR(II!1,loc~En).ErbB2(II!1,loc~En)
Molecules EGFRErbB3En EGFR(II!1,loc~En).ErbB3(II!1,loc~En)
Molecules EGFRErbB4En EGFR(II!1,loc~En).ErbB4(II!1,loc~En)
Molecules ErbB2ErbB2En ErbB2(II!1,loc~En).ErbB2(II!1,loc~En)
Molecules ErbB2ErbB3En ErbB2(II!1,loc~En).ErbB3(II!1,loc~En)
Molecules ErbB2ErbB4En ErbB2(II!1,loc~En).ErbB4(II!1,loc~En)
Molecules ErbB3ErbB3En ErbB3(II!1,loc~En).ErbB3(II!1,loc~En)
Molecules ErbB3ErbB4En ErbB3(II!1,loc~En).ErbB4(II!1,loc~En)
Molecules ErbB4ErbB4En ErbB4(II!1,loc~En).ErbB4(II!1,loc~En)


Molecules ERK_T185 ERK2(T185~P!?)
Molecules AKT_S473 Akt1(S473~P!?)


Molecules EGFR_669 EGFR(T669~P!?)
Molecules EGFR_992 EGFR(Y992~P!?)
Molecules EGFR_1068 EGFR(Y1068~P!?)
Molecules EGFR_1086 EGFR(Y1086~P!?)
Molecules EGFR_1114 EGFR(Y1114~P!?)
Molecules EGFR_1148 EGFR(Y1148~P!?)
Molecules EGFR_1173 EGFR(Y1173~P!?)

Molecules ErbB2_1139 ErbB2(Y1139~P!?)
Molecules ErbB2_1196 ErbB2(Y1196~P!?)
Molecules ErbB2_1222 ErbB2(Y1222~P!?)
Molecules ErbB2_1248 ErbB2(Y1248~P!?)

Molecules ErbB3_1054 ErbB3(Y1054~P!?)
Molecules ErbB3_1197 ErbB3(Y1197~P!?)
Molecules ErbB3_1222 ErbB3(Y1222~P!?)
Molecules ErbB3_1260 ErbB3(Y1260~P!?)
Molecules ErbB3_1276 ErbB3(Y1276~P!?)
Molecules ErbB3_1289 ErbB3(Y1289~P!?)
Molecules ErbB3_1328 ErbB3(Y1328~P!?)

Molecules ErbB4_1056 ErbB4(Y1056~P!?)
Molecules ErbB4_1188 ErbB4(Y1188~P!?)
Molecules ErbB4_1242 ErbB4(Y1242~P!?)

Molecules pSHC p52Shc1(Y317~P!?)

Molecules Sos1_1132 Sos1(S1132~P!?)
Molecules Sos1_1167 Sos1(S1167~P!?)
Molecules Sos1_1178 Sos1(S1178~P!?)
Molecules Sos1_1193 Sos1(S1193~P!?)

Molecules Gab1_312 Gab1(T312~P!?)
Molecules Gab1_381 Gab1(S381~P!?)
Molecules Gab1_447 Gab1(Y447~P!?)
Molecules Gab1_454 Gab1(S454~P!?)
Molecules Gab1_472 Gab1(Y472~P!?)
Molecules Gab1_476 Gab1(T476~P!?)
Molecules Gab1_581 Gab1(S581~P!?)
Molecules Gab1_597 Gab1(S597~P!?)
Molecules Gab1_619 Gab1(Y619~P!?)
Molecules Gab1_657 Gab1(Y657~P!?)


Molecules Raf1_29 Raf1(S29~P!?)
Molecules Raf1_43 Raf1(S43~P!?)
Molecules Raf1_259 Raf1(S259~P!?)
Molecules Raf1_289 Raf1(S289~P!?)
Molecules Raf1_296 Raf1(S296~P!?)
Molecules Raf1_301 Raf1(S301~P!?)
Molecules Raf1_338 Raf1(S338~P!?)
Molecules Raf1_341 Raf1(Y341~P!?)
Molecules Raf1_471 Raf1(S471~P!?)
Molecules Raf1_491 Raf1(T491~P!?)
Molecules Raf1_494 Raf1(S494~P!?)
Molecules Raf1_642 Raf1(S642~P!?)

Molecules MEK1_218 MEK1(S218~P!?)
Molecules MEK1_222 MEK1(S222~P!?)
Molecules MEK1_292 MEK1(T292~P!?)

Molecules pERK_Y187 ERK2(Y187~P!?)

Molecules AKT_T308 Akt1(T308~P!?)
end observables


#######################   RULES BEGIN HERE   #######################
begin reaction rules
############## LIGAND BINDING ##############

# EGF binding to an EGFR monomer
1 EGFR(I_III,II,loc~M) + EGF(EGFL,deg~F,loc~Ex) <-> EGFR(I_III!1,II,loc~M).EGF(EGFL!1,deg~F,loc~Ex)     EGFkp1,EGFkm1

# HRG binding to an ErbB3 monomer
2 ErbB3(I_III,II,loc~M) + HRG(EGFL,deg~F,loc~Ex) <-> ErbB3(I_III!1,II,loc~M).HRG(EGFL!1,deg~F,loc~Ex)     HRG3kp1,HRG3km1

# HRG binding to an ErbB4 monomer
3 ErbB4(I_III,II,loc~M) + HRG(EGFL,deg~F,loc~Ex) <-> ErbB4(I_III!1,II,loc~M).HRG(EGFL!1,deg~F,loc~Ex)     HRG4kp1,HRG4km1


#EGF binding to an EGFR homodimer
4 EGFR(I_III,II!1,loc~M).EGFR(I_III,II!1,loc~M) + EGF(EGFL,deg~F,loc~Ex) <-> EGFR(I_III,II!1,loc~M).EGFR(I_III!2,II!1,loc~M).EGF(EGFL!2,deg~F,loc~Ex)     EGFkp2,EGFkm2
5 EGF(EGFL!2,deg~F,loc~Ex).EGFR(I_III!2,II!1,loc~M).EGFR(I_III,II!1,loc~M) + EGF(EGFL,deg~F,loc~Ex) <-> EGF(EGFL!2,deg~F,loc~Ex).EGFR(I_III!2,II!1,loc~M).EGFR(I_III!3,II!1,loc~M).EGF(EGFL!3,deg~F,loc~Ex)     EGFkp3,EGFkm3

#EGF binding to an EGFR-ErbB2 heterodimer
6 ErbB2(II!1,loc~M).EGFR(I_III,II!1,loc~M) + EGF(EGFL,deg~F,loc~Ex) <-> ErbB2(II!1,loc~M).EGFR(I_III!2,II!1,loc~M).EGF(EGFL!2,deg~F,loc~Ex)     EGFkp2,EGFkm2

#Ligand binding to an EGFR-ErbB3 heterodimer
7 EGF(EGFL,deg~F,loc~Ex) + EGFR(I_III,II!1,loc~M).ErbB3(I_III,II!1,loc~M) <-> EGF(EGFL!2,deg~F,loc~Ex).EGFR(I_III!2,II!1,loc~M).ErbB3(I_III,II!1,loc~M)      EGFkp2,EGFkm2
8 EGFR(I_III,II!1,loc~M).ErbB3(I_III,II!1,loc~M) + HRG(EGFL,deg~F,loc~Ex) <-> EGFR(I_III,II!1,loc~M).ErbB3(I_III!2,II!1,loc~M).HRG(EGFL!2,deg~F,loc~Ex)     HRG3kp2,HRG3km2
9 EGF(EGFL!2,deg~F,loc~Ex).EGFR(I_III!2,II!1,loc~M).ErbB3(I_III,II!1,loc~M) + HRG(EGFL,deg~F,loc~Ex) <-> EGF(EGFL!2,deg~F,loc~Ex).EGFR(I_III!2,II!1,loc~M).ErbB3(I_III!3,II!1,loc~M).HRG(EGFL!3,deg~F,loc~Ex)     HRG3kp3,HRG3km3
10 EGF(EGFL,deg~F,loc~Ex) + EGFR(I_III,II!1,loc~M).ErbB3(I_III!3,II!1,loc~M).HRG(EGFL!3,deg~F,loc~Ex) <-> EGF(EGFL!2,deg~F,loc~Ex).EGFR(I_III!2,II!1,loc~M).ErbB3(I_III!3,II!1,loc~M).HRG(EGFL!3,deg~F,loc~Ex)     EGFkp3,EGFkm3

#Ligand binding to an EGFR-ErbB4 heterodimer
11 EGF(EGFL,deg~F,loc~Ex) + EGFR(I_III,II!1,loc~M).ErbB4(I_III,II!1,loc~M) <-> EGF(EGFL!2,deg~F,loc~Ex).EGFR(I_III!2,II!1,loc~M).ErbB4(I_III,II!1,loc~M)      EGFkp2,EGFkm2
12 EGFR(I_III,II!1,loc~M).ErbB4(I_III,II!1,loc~M) + HRG(EGFL,deg~F,loc~Ex) <-> EGFR(I_III,II!1,loc~M).ErbB4(I_III!2,II!1,loc~M).HRG(EGFL!2,deg~F,loc~Ex)     HRG4kp2,HRG4km2
13 EGF(EGFL!2,deg~F,loc~Ex).EGFR(I_III!2,II!1,loc~M).ErbB4(I_III,II!1,loc~M) + HRG(EGFL,deg~F,loc~Ex) <-> EGF(EGFL!2,deg~F,loc~Ex).EGFR(I_III!2,II!1,loc~M).ErbB4(I_III!3,II!1,loc~M).HRG(EGFL!3,deg~F,loc~Ex)     HRG4kp3,HRG4km3
14 EGF(EGFL,deg~F,loc~Ex) + EGFR(I_III,II!1,loc~M).ErbB4(I_III!3,II!1,loc~M).HRG(EGFL!3,deg~F,loc~Ex) <-> EGF(EGFL!2,deg~F,loc~Ex).EGFR(I_III!2,II!1,loc~M).ErbB4(I_III!3,II!1,loc~M).HRG(EGFL!3,deg~F,loc~Ex)     EGFkp3,EGFkm3


#HRG binding to an ErbB2-ErbB3 heterodimer
15 ErbB2(II!1,loc~M).ErbB3(I_III,II!1,loc~M) + HRG(EGFL,deg~F,loc~Ex) <-> ErbB2(II!1,loc~M).ErbB3(I_III!2,II!1,loc~M).HRG(EGFL!2,deg~F,loc~Ex)     HRG3kp2,HRG3km2

#HRG binding to an ErbB2-ErbB4 heterodimer
16 ErbB2(II!1,loc~M).ErbB4(I_III,II!1,loc~M) + HRG(EGFL,deg~F,loc~Ex) <-> ErbB2(II!1,loc~M).ErbB4(I_III!2,II!1,loc~M).HRG(EGFL!2,deg~F,loc~Ex)     HRG4kp2,HRG4km2


#HRG binding to an ErbB3 homodimer
17 ErbB3(I_III,II!1,loc~M).ErbB3(I_III,II!1,loc~M) + HRG(EGFL,deg~F,loc~Ex) <-> ErbB3(I_III,II!1,loc~M).ErbB3(I_III!2,II!1,loc~M).HRG(EGFL!2,deg~F,loc~Ex)     HRG3kp2,HRG3km2
18 HRG(EGFL!2,deg~F,loc~Ex).ErbB3(I_III!2,II!1,loc~M).ErbB3(I_III,II!1,loc~M) + HRG(EGFL,deg~F,loc~Ex) <-> HRG(EGFL!2,deg~F,loc~Ex).ErbB3(I_III!2,II!1,loc~M).ErbB3(I_III!3,II!1,loc~M).HRG(EGFL!3,deg~F,loc~Ex)     HRG3kp3,HRG3km3

#Ligand binding to an ErbB3-ErbB4 heterodimer
19 ErbB3(I_III,II!1,loc~M).ErbB4(I_III,II!1,loc~M) + HRG(EGFL,deg~F,loc~Ex) <-> ErbB3(I_III,II!1,loc~M).ErbB4(I_III!2,II!1,loc~M).HRG(EGFL!2,deg~F,loc~Ex)     HRG4kp2,HRG4km2
20 HRG(EGFL,deg~F,loc~Ex) + ErbB3(I_III,II!1,loc~M).ErbB4(I_III,II!1,loc~M) <-> HRG(EGFL!2,deg~F,loc~Ex).ErbB3(I_III!2,II!1,loc~M).ErbB4(I_III,II!1,loc~M)     HRG3kp2,HRG3km2
21 HRG(EGFL!2,deg~F,loc~Ex).ErbB3(I_III!2,II!1,loc~M).ErbB4(I_III,II!1,loc~M) + HRG(EGFL,deg~F,loc~Ex) <-> HRG(EGFL!2,deg~F,loc~Ex).ErbB3(I_III!2,II!1,loc~M).ErbB4(I_III!3,II!1,loc~M).HRG(EGFL!3,deg~F,loc~Ex)     HRG4kp3,HRG4km3
22 HRG(EGFL,deg~F,loc~Ex) + ErbB3(I_III,II!1,loc~M).ErbB4(I_III!3,II!1,loc~M).HRG(EGFL!3,deg~F,loc~Ex) <-> HRG(EGFL!2,deg~F,loc~Ex).ErbB3(I_III!2,II!1,loc~M).ErbB4(I_III!3,II!1,loc~M).HRG(EGFL!3,deg~F,loc~Ex)     HRG3kp3,HRG3km3

#HRG binding to an ErbB4 homodimer
23 ErbB4(I_III,II!1,loc~M).ErbB4(I_III,II!1,loc~M) + HRG(EGFL,deg~F,loc~Ex) <-> ErbB4(I_III,II!1,loc~M).ErbB4(I_III!2,II!1,loc~M).HRG(EGFL!2,deg~F,loc~Ex)     HRG4kp2,HRG4km2
24 HRG(EGFL!2,deg~F,loc~Ex).ErbB4(I_III!2,II!1,loc~M).ErbB4(I_III,II!1,loc~M) + HRG(EGFL,deg~F,loc~Ex) <-> HRG(EGFL!2,deg~F,loc~Ex).ErbB4(I_III!2,II!1,loc~M).ErbB4(I_III!3,II!1,loc~M).HRG(EGFL!3,deg~F,loc~Ex)     HRG4kp3,HRG4km3


############## RECEPTOR DIMERIZATION ##############

# EGFR-EGFR
# EGFR-EGFR dimerization with no EGF bound
25 EGFR(I_III,II,loc~M) + EGFR(I_III,II,loc~M) <-> EGFR(I_III,II!1,loc~M).EGFR(I_III,II!1,loc~M)       Dimkp1,Dimkm1

# EGFR-EGFR dimerization with one EGF bound
26 EGFR(I_III!1,II,loc~M).EGF(EGFL!1,loc~Ex) + EGFR(I_III,II,loc~M) <-> EGFR(I_III!1,II!2,loc~M).EGF(EGFL!1,loc~Ex).EGFR(I_III,II!2,loc~M)     Dimkp2,Dimkm2

# EGFR-EGFR dimerization with two EGF bound
27 EGFR(I_III!1,II,loc~M).EGF(EGFL!1,loc~Ex) + EGFR(I_III!2,II,loc~M).EGF(EGFL!2,loc~Ex) <-> EGFR(I_III!1,II!3,loc~M).EGF(EGFL!1,loc~Ex).EGFR(I_III!2,II!3,loc~M).EGF(EGFL!2,loc~Ex)   Dimkp3,Dimkm3


# EGFR-ErbB2
# EGFR-ErbB2 dimerization with no EGF bound
28 EGFR(I_III,II,loc~M) + ErbB2(II,loc~M) <-> EGFR(I_III,II!1,loc~M).ErbB2(II!1,loc~M)       Dimkp4,Dimkm4

# EGFR-ErbB2 dimerization with EGF bound
29 EGFR(I_III!1,II,loc~M).EGF(EGFL!1,loc~Ex) + ErbB2(II,loc~M) <-> EGFR(I_III!1,II!2,loc~M).EGF(EGFL!1,loc~Ex).ErbB2(II!2,loc~M)     Dimkp5,Dimkm5


# EGFR-ErbB3
# EGFR-ErbB3 dimerization with no ligand bound
30 EGFR(I_III,II,loc~M) + ErbB3(I_III,II,loc~M) <-> EGFR(I_III,II!1,loc~M).ErbB3(I_III,II!1,loc~M)       Dimkp6,Dimkm6

# EGFR-ErbB3 dimerization with EGF bound
31 EGFR(I_III!1,II,loc~M).EGF(EGFL!1,loc~Ex) + ErbB3(I_III,II,loc~M) <-> EGFR(I_III!1,II!2,loc~M).EGF(EGFL!1,loc~Ex).ErbB3(I_III,II!2,loc~M)     Dimkp7,Dimkm7

# EGFR-ErbB3 dimerization with HRG bound
32 ErbB3(I_III!1,II,loc~M).HRG(EGFL!1,loc~Ex) + EGFR(I_III,II,loc~M) <-> ErbB3(I_III!1,II!2,loc~M).HRG(EGFL!1,loc~Ex).EGFR(I_III,II!2,loc~M)     Dimkp8,Dimkm8

# EGFR-ErbB3 dimerization with EGF and HRG bound
33 EGFR(I_III!1,II,loc~M).EGF(EGFL!1,loc~Ex) + ErbB3(I_III!2,II,loc~M).HRG(EGFL!2,loc~Ex) <-> EGFR(I_III!1,II!3,loc~M).EGF(EGFL!1,loc~Ex).ErbB3(I_III!2,II!3,loc~M).HRG(EGFL!2,loc~Ex)   Dimkp9,Dimkm9


# EGFR-ErbB4
# EGFR-ErbB4 dimerization with no ligand bound
34 EGFR(I_III,II,loc~M) + ErbB4(I_III,II,loc~M) <-> EGFR(I_III,II!1,loc~M).ErbB4(I_III,II!1,loc~M)       Dimkp10,Dimkm10

# EGFR-ErbB4 dimerization with EGF bound
35 EGFR(I_III!1,II,loc~M).EGF(EGFL!1,loc~Ex) + ErbB4(I_III,II,loc~M) <-> EGFR(I_III!1,II!2,loc~M).EGF(EGFL!1,loc~Ex).ErbB4(I_III,II!2,loc~M)     Dimkp11,Dimkm11

# EGFR-ErbB4 dimerization with HRG bound
36 ErbB4(I_III!1,II,loc~M).HRG(EGFL!1,loc~Ex) + EGFR(I_III,II,loc~M) <-> ErbB4(I_III!1,II!2,loc~M).HRG(EGFL!1,loc~Ex).EGFR(I_III,II!2,loc~M)     Dimkp12,Dimkm12

# EGFR-ErbB4 dimerization with EGF and HRG bound
37 EGFR(I_III!1,II,loc~M).EGF(EGFL!1,loc~Ex) + ErbB4(I_III!2,II,loc~M).HRG(EGFL!2,loc~Ex) <-> EGFR(I_III!1,II!3,loc~M).EGF(EGFL!1,loc~Ex).ErbB4(I_III!2,II!3,loc~M).HRG(EGFL!2,loc~Ex)   Dimkp13,Dimkm13


# ErbB2-ErbB2 dimerization
38 ErbB2(II,loc~M) + ErbB2(II,loc~M) <-> ErbB2(II!1,loc~M).ErbB2(II!1,loc~M)       Dimkp14,Dimkm14


# ErbB2-ErbB3
# ErbB2-ErbB3 dimerization with no ligand bound
39 ErbB2(II,loc~M) + ErbB3(I_III,II,loc~M) <-> ErbB2(II!1,loc~M).ErbB3(I_III,II!1,loc~M)       Dimkp15,Dimkm15

# ErbB2-ErbB3 dimerization with HRG bound
40 ErbB3(I_III!1,II,loc~M).HRG(EGFL!1,loc~Ex) + ErbB2(II,loc~M) <-> ErbB3(I_III!1,II!2,loc~M).HRG(EGFL!1,loc~Ex).ErbB2(II!2,loc~M)     Dimkp16,Dimkm16


# ErbB2-ErbB4
# ErbB2-ErbB4 dimerization with no ligand bound
41 ErbB2(II,loc~M) + ErbB4(I_III,II,loc~M) <-> ErbB2(II!1,loc~M).ErbB4(I_III,II!1,loc~M)       Dimkp17,Dimkm17

# ErbB2-ErbB4 dimerization with HRG bound
42 ErbB4(I_III!1,II,loc~M).HRG(EGFL!1,loc~Ex) + ErbB2(II,loc~M) <-> ErbB4(I_III!1,II!2,loc~M).HRG(EGFL!1,loc~Ex).ErbB2(II!2,loc~M)     Dimkp18,Dimkm18


# ErbB3-ErbB3
# ErbB3-ErbB3 dimerization with no HRG bound
43 ErbB3(I_III,II,loc~M) + ErbB3(I_III,II,loc~M) <-> ErbB3(I_III,II!1,loc~M).ErbB3(I_III,II!1,loc~M)       Dimkp19,Dimkm19

# ErbB3-ErbB3 dimerization with one HRG bound
44 ErbB3(I_III!1,II,loc~M).HRG(EGFL!1,loc~Ex) + ErbB3(I_III,II,loc~M) <-> ErbB3(I_III!1,II!2,loc~M).HRG(EGFL!1,loc~Ex).ErbB3(I_III,II!2,loc~M)     Dimkp20,Dimkm20

# ErbB3-ErbB3 dimerization with two HRG bound
45 ErbB3(I_III!1,II,loc~M).HRG(EGFL!1,loc~Ex) + ErbB3(I_III!2,II,loc~M).HRG(EGFL!2,loc~Ex) <-> ErbB3(I_III!1,II!3,loc~M).HRG(EGFL!1,loc~Ex).ErbB3(I_III!2,II!3,loc~M).HRG(EGFL!2,loc~Ex)   Dimkp21,Dimkm21


# ErbB3-ErbB4
# ErbB3-ErbB4 dimerization with no HRG bound
46 ErbB3(I_III,II,loc~M) + ErbB4(I_III,II,loc~M) <-> ErbB3(I_III,II!1,loc~M).ErbB4(I_III,II!1,loc~M)       Dimkp22,Dimkm22

# ErbB3-ErbB4 dimerization with HRG bound on ErbB3
47 ErbB3(I_III!1,II,loc~M).HRG(EGFL!1,loc~Ex) + ErbB4(I_III,II,loc~M) <-> ErbB3(I_III!1,II!2,loc~M).HRG(EGFL!1,loc~Ex).ErbB4(I_III,II!2,loc~M)     Dimkp23,Dimkm23

# ErbB3-ErbB4 dimerization with HRG bound on ErbB4
48 ErbB3(I_III,II,loc~M) + ErbB4(I_III!1,II,loc~M).HRG(EGFL!1,loc~Ex) <-> ErbB3(I_III,II!2,loc~M).ErbB4(I_III!1,II!2,loc~M).HRG(EGFL!1,loc~Ex)     Dimkp24,Dimkm24

# ErbB3-ErbB4 dimerization with HRG bound on both receptors
49 ErbB3(I_III!1,II,loc~M).HRG(EGFL!1,loc~Ex) + ErbB4(I_III!2,II,loc~M).HRG(EGFL!2,loc~Ex) <-> ErbB3(I_III!1,II!3,loc~M).HRG(EGFL!1,loc~Ex).ErbB4(I_III!2,II!3,loc~M).HRG(EGFL!2,loc~Ex)   Dimkp25,Dimkm25


# ErbB4-ErbB4
# ErbB4-ErbB4 dimerization with no HRG bound
50 ErbB4(I_III,II,loc~M) + ErbB4(I_III,II,loc~M) <-> ErbB4(I_III,II!1,loc~M).ErbB4(I_III,II!1,loc~M)       Dimkp26,Dimkm26

# ErbB4-ErbB4 dimerization with one HRG bound
51 ErbB4(I_III!1,II,loc~M).HRG(EGFL!1,loc~Ex) + ErbB4(I_III,II,loc~M) <-> ErbB4(I_III!1,II!2,loc~M).HRG(EGFL!1,loc~Ex).ErbB4(I_III,II!2,loc~M)     Dimkp27,Dimkm27

# ErbB4-ErbB4 dimerization with two HRG bound
52 ErbB4(I_III!1,II,loc~M).HRG(EGFL!1,loc~Ex) + ErbB4(I_III!2,II,loc~M).HRG(EGFL!2,loc~Ex) <-> ErbB4(I_III!1,II!3,loc~M).HRG(EGFL!1,loc~Ex).ErbB4(I_III!2,II!3,loc~M).HRG(EGFL!2,loc~Ex)   Dimkp28,Dimkm28


############## RECEPTOR INTERNALIZATION ##############

#EGFR-EGFR
#EGFR-EGFR dimers get internalized with two EGF bound
53 EGFR(I_III!1,II!3,loc~M).EGF(EGFL!1,loc~Ex).EGFR(I_III!2,II!3,loc~M).EGF(EGFL!2,loc~Ex) -> EGFR(I_III!1,II!3,loc~En).EGF(EGFL!1,loc~En).EGFR(I_III!2,II!3,loc~En).EGF(EGFL!2,loc~En)	Intkp1

#EGFR-EGFR dimers get internalized with one EGF bound
54 EGFR(I_III!1,II!2,loc~M).EGF(EGFL!1,loc~Ex).EGFR(I_III,II!2,loc~M) -> EGFR(I_III!1,II!2,loc~En).EGF(EGFL!1,loc~En).EGFR(I_III,II!2,loc~En)	Intkp1

#EGFR-EGFR dimers get internalized with no ligand bound
55 EGFR(I_III,II!2,loc~M).EGFR(I_III,II!2,loc~M) -> EGFR(I_III,II!2,loc~En).EGFR(I_III,II!2,loc~En)	Intkp1


#EGFR-ErbB2 dimers get internalized with EGF bound
56 EGFR(I_III!1,II!2,loc~M).EGF(EGFL!1,loc~Ex).ErbB2(II!2,loc~M) -> EGFR(I_III!1,II!2,loc~En).EGF(EGFL!1,loc~En).ErbB2(II!2,loc~En)	Intkp1

#EGFR-ErbB2 dimers get internalized with no ligand bound
57 EGFR(I_III,II!2,loc~M).ErbB2(II!2,loc~M) -> EGFR(I_III,II!2,loc~En).ErbB2(II!2,loc~En)	Intkp1


#EGFR-ErbB3 dimers get internalized with EGF and HRG bound
58 EGFR(I_III!1,II!3,loc~M).EGF(EGFL!1,loc~Ex).ErbB3(I_III!2,II!3,loc~M).HRG(EGFL!2,loc~Ex) -> EGFR(I_III!1,II!3,loc~En).EGF(EGFL!1,loc~En).ErbB3(I_III!2,II!3,loc~En).HRG(EGFL!2,loc~En)	Intkp1

#EGFR-ErbB3 dimers get internalized with HRG bound
59 EGFR(I_III,II!3,loc~M).ErbB3(I_III!2,II!3,loc~M).HRG(EGFL!2,loc~Ex) -> EGFR(I_III,II!3,loc~En).ErbB3(I_III!2,II!3,loc~En).HRG(EGFL!2,loc~En)	Intkp1

#EGFR-ErbB3 dimers get internalized with EGF bound
60 EGFR(I_III!1,II!3,loc~M).EGF(EGFL!1,loc~Ex).ErbB3(I_III,II!3,loc~M) -> EGFR(I_III!1,II!3,loc~En).EGF(EGFL!1,loc~En).ErbB3(I_III,II!3,loc~En)	Intkp1

#EGFR-ErbB3 dimers get internalized with no ligand bound
61 EGFR(I_III,II!3,loc~M).ErbB3(I_III,II!3,loc~M) -> EGFR(I_III,II!3,loc~En).ErbB3(I_III,II!3,loc~En)	Intkp1


#EGFR-ErbB4 dimers get internalized with EGF and HRG bound
62 EGFR(I_III!1,II!3,loc~M).EGF(EGFL!1,loc~Ex).ErbB4(I_III!2,II!3,loc~M).HRG(EGFL!2,loc~Ex) -> EGFR(I_III!1,II!3,loc~En).EGF(EGFL!1,loc~En).ErbB4(I_III!2,II!3,loc~En).HRG(EGFL!2,loc~En)	Intkp1

#EGFR-ErbB4 dimers get internalized with HRG bound
63 EGFR(I_III,II!3,loc~M).ErbB4(I_III!2,II!3,loc~M).HRG(EGFL!2,loc~Ex) -> EGFR(I_III,II!3,loc~En).ErbB4(I_III!2,II!3,loc~En).HRG(EGFL!2,loc~En)	Intkp1

#EGFR-ErbB4 dimers get internalized with EGF bound
64 EGFR(I_III!1,II!3,loc~M).EGF(EGFL!1,loc~Ex).ErbB4(I_III,II!3,loc~M) -> EGFR(I_III!1,II!3,loc~En).EGF(EGFL!1,loc~En).ErbB4(I_III,II!3,loc~En)	Intkp1

#EGFR-ErbB4 dimers get internalized with no ligand bound
65 EGFR(I_III,II!3,loc~M).ErbB4(I_III,II!3,loc~M) -> EGFR(I_III,II!3,loc~En).ErbB4(I_III,II!3,loc~En)	Intkp1


#ErbB2-ErbB2 dimers get internalized
66 ErbB2(II!1,loc~M).ErbB2(II!1,loc~M) -> ErbB2(II!1,loc~En).ErbB2(II!1,loc~En) Intkp1


#ErbB3-ErbB2 dimers get internalized with HRG bound
67 ErbB3(I_III!1,II!2,loc~M).HRG(EGFL!1,loc~Ex).ErbB2(II!2,loc~M) -> ErbB3(I_III!1,II!2,loc~En).HRG(EGFL!1,loc~En).ErbB2(II!2,loc~En)	Intkp1

#ErbB3-ErbB2 dimers get internalized with no ligand bound
68 ErbB3(I_III,II!2,loc~M).ErbB2(II!2,loc~M) -> ErbB3(I_III,II!2,loc~En).ErbB2(II!2,loc~En)	Intkp1


#ErbB4-ErbB2 dimers get internalized with HRG bound
69 ErbB4(I_III!1,II!2,loc~M).HRG(EGFL!1,loc~Ex).ErbB2(II!2,loc~M) -> ErbB4(I_III!1,II!2,loc~En).HRG(EGFL!1,loc~En).ErbB2(II!2,loc~En)	Intkp1

#ErbB4-ErbB2 dimers get internalized with no ligand bound
70 ErbB4(I_III,II!2,loc~M).ErbB2(II!2,loc~M) -> ErbB4(I_III,II!2,loc~En).ErbB2(II!2,loc~En)	Intkp1


#ErbB3-ErbB3 dimers get internalized with two HRG bound
71 ErbB3(I_III!1,II!2,loc~M).HRG(EGFL!1,loc~Ex).ErbB3(I_III!3,II!2,loc~M).HRG(EGFL!3,loc~Ex) -> ErbB3(I_III!1,II!2,loc~En).HRG(EGFL!1,loc~En).ErbB3(I_III!3,II!2,loc~En).HRG(EGFL!3,loc~En)	Intkp1

#ErbB3-ErbB3 dimers get internalized with one HRG bound
72 ErbB3(I_III!1,II!2,loc~M).HRG(EGFL!1,loc~Ex).ErbB3(I_III,II!2,loc~M) -> ErbB3(I_III!1,II!2,loc~En).HRG(EGFL!1,loc~En).ErbB3(I_III,II!2,loc~En)	Intkp1

#ErbB3-ErbB3 dimers get internalized with no HRG bound
73 ErbB3(I_III,II!2,loc~M).ErbB3(I_III,II!2,loc~M) -> ErbB3(I_III,II!2,loc~En).ErbB3(I_III,II!2,loc~En)	Intkp1


#ErbB3-ErbB4 dimers get internalized with two HRG bound
74 ErbB3(I_III!1,II!2,loc~M).HRG(EGFL!1,loc~Ex).ErbB4(I_III!3,II!2,loc~M).HRG(EGFL!3,loc~Ex) -> ErbB3(I_III!1,II!2,loc~En).HRG(EGFL!1,loc~En).ErbB4(I_III!3,II!2,loc~En).HRG(EGFL!3,loc~En)	Intkp1

#ErbB3-ErbB4 dimers get internalized with HRG bound to ErbB3
75 ErbB3(I_III!1,II!2,loc~M).HRG(EGFL!1,loc~Ex).ErbB4(I_III,II!2,loc~M) -> ErbB3(I_III!1,II!2,loc~En).HRG(EGFL!1,loc~En).ErbB4(I_III,II!2,loc~En)	Intkp1

#ErbB3-ErbB4 dimers get internalized with HRG bound to ErbB4
76 ErbB3(I_III,II!2,loc~M).ErbB4(I_III!1,II!2,loc~M).HRG(EGFL!1,loc~Ex) -> ErbB3(I_III,II!2,loc~En).ErbB4(I_III!1,II!2,loc~En).HRG(EGFL!1,loc~En)	Intkp1

#ErbB3-ErbB4 dimers get internalized with no HRG bound to both receptors
77 ErbB3(I_III,II!2,loc~M).ErbB4(I_III,II!2,loc~M) -> ErbB3(I_III,II!2,loc~En).ErbB4(I_III,II!2,loc~En)	Intkp1


#ErbB4-ErbB4 dimers get internalized with two HRG bound
78 ErbB4(I_III!1,II!2,loc~M).HRG(EGFL!1,loc~Ex).ErbB4(I_III!3,II!2,loc~M).HRG(EGFL!3,loc~Ex) -> ErbB4(I_III!1,II!2,loc~En).HRG(EGFL!1,loc~En).ErbB4(I_III!3,II!2,loc~En).HRG(EGFL!3,loc~En)	Intkp1

#ErbB4-ErbB4 dimers get internalized with one HRG bound
79 ErbB4(I_III!1,II!2,loc~M).HRG(EGFL!1,loc~Ex).ErbB4(I_III,II!2,loc~M) -> ErbB4(I_III!1,II!2,loc~En).HRG(EGFL!1,loc~En).ErbB4(I_III,II!2,loc~En)	Intkp1

#ErbB4-ErbB4 dimers get internalized with no HRG bound
80 ErbB4(I_III,II!2,loc~M).ErbB4(I_III,II!2,loc~M) -> ErbB4(I_III,II!2,loc~En).ErbB4(I_III,II!2,loc~En)	Intkp1


#internalized EGFR releases ligand
81 EGFR(I_III!1,loc~En).EGF(EGFL!1,deg~F,loc~En) -> EGFR(I_III,loc~En) + EGF(EGFL,deg~F,loc~En)	iLigkp1

#internalized ErbB3 releases ligand
82 ErbB3(I_III!1,loc~En).HRG(EGFL!1,deg~F,loc~En) -> ErbB3(I_III,loc~En) + HRG(EGFL,deg~F,loc~En)	iLigkp2

#internalized ErbB4 releases ligand
83 ErbB4(I_III!1,loc~En).HRG(EGFL!1,deg~F,loc~En) -> ErbB4(I_III,loc~En) + HRG(EGFL,deg~F,loc~En)	iLigkp3

#internalized ligand gets degraded
84 EGF(EGFL,deg~F,loc~En) -> EGF(EGFL,deg~T,loc~En)	iLigkp4
85 HRG(EGFL,deg~F,loc~En) -> HRG(EGFL,deg~T,loc~En)	iLigkp4


#internalized receptors dissociate
86 EGFR(II!3,loc~En).EGFR(II!3,loc~En) -> EGFR(II,loc~En) + EGFR(II,loc~En)		iDimkp1
87 EGFR(II!2,loc~En).ErbB2(II!2,loc~En) -> EGFR(II,loc~En) + ErbB2(II,loc~En)	iDimkp2
88 EGFR(II!3,loc~En).ErbB3(II!3,loc~En) -> EGFR(II,loc~En) + ErbB3(II,loc~En)	iDimkp3
89 EGFR(II!3,loc~En).ErbB4(II!3,loc~En) -> EGFR(II,loc~En) + ErbB4(II,loc~En)	iDimkp4

90 ErbB2(II!2,loc~En).ErbB2(II!2,loc~En) -> ErbB2(II,loc~En) + ErbB2(II,loc~En)	iDimkp5
91 ErbB2(II!2,loc~En).ErbB3(II!2,loc~En) -> ErbB2(II,loc~En) + ErbB3(II,loc~En)	iDimkp6
92 ErbB2(II!2,loc~En).ErbB4(II!2,loc~En) -> ErbB2(II,loc~En) + ErbB4(II,loc~En)	iDimkp7

93 ErbB3(II!2,loc~En).ErbB3(II!2,loc~En) -> ErbB3(II,loc~En) + ErbB3(II,loc~En)	iDimkp8
94 ErbB3(II!2,loc~En).ErbB4(II!2,loc~En) -> ErbB3(II,loc~En) + ErbB4(II,loc~En)	iDimkp9

95 ErbB4(II!2,loc~En).ErbB4(II!2,loc~En) -> ErbB4(II,loc~En) + ErbB4(II,loc~En)	iDimkp10

#non-dimerized receptors with no ligand bound return to the membrane
96 EGFR(I_III,II,loc~En) -> EGFR(I_III,II,loc~M)	Intkp15
97 ErbB2(II,loc~En) -> ErbB2(II,loc~M)				Intkp15
98 ErbB3(I_III,II,loc~En) -> ErbB3(I_III,II,loc~M)	Intkp15
99 ErbB4(I_III,II,loc~En) -> ErbB4(I_III,II,loc~M)	Intkp15

############## RECEPTOR CROSS-PHOSPHORYLATION ##############

# Receptor Phosphorylation Reactions

# NOTE: The philosophy of these rules is that both ligand binding sites in a dimer must be occupied in order for kinase domains to be active

## EGFR
## (EGFR-EGFR dimers)(992,1068,1086,1114,1148,1173)
## (ErbB2-EGFR dimers)(992,1068,1086,1114,1148,1173)
## (ErbB4-EGFR dimers)(992,1068,1086,1114,1148,1173)

## ErbB2
## (EGFR-ErbB2 dimers)(1139,1196,1222,1248)
## (ErbB4-ErbB2 dimers)(1139,1196,1222,1248)

## ErbB3
## (EGFR-ErbB3 dimers)(1054,1197,1222,Y1260,1276,1289,1328)
## (ErbB2-ErbB3 dimers)(1054,1197,1222,Y1260,1276,1289,1328)
## (ErbB4-ErbB3 dimers)(1054,1197,1222,Y1260,1276,1289,1328)

## ErbB4
## (EGFR-ErbB4 dimers)(1056,1188,1242)
## (ErbB2-ErbB4 dimers)(1056,1188,1242)
## (ErbB4-ErbB4 dimers)(1056,1188,1242)

## -----------------------------------------

# cross-phosphorylation of EGFR
# (EGFR-EGFR dimers) Cross-Phosphorylation of EGFR by EGFR at
# (992,1068,1086,1114,1148,1173)
100 EGF(EGFL!2).EGFR(I_III!2,II!1,T669~O).EGFR(I_III!3,II!1,Y992~O).EGF(EGFL!3) ->  EGF(EGFL!2).EGFR(I_III!2,II!1,T669~O).EGFR(I_III!3,II!1,Y992~P).EGF(EGFL!3) Phosphokp1
101 EGF(EGFL!2).EGFR(I_III!2,II!1,T669~O).EGFR(I_III!3,II!1,Y1068~O).EGF(EGFL!3) ->  EGF(EGFL!2).EGFR(I_III!2,II!1,T669~O).EGFR(I_III!3,II!1,Y1068~P).EGF(EGFL!3) Phosphokp2
102 EGF(EGFL!2).EGFR(I_III!2,II!1,T669~O).EGFR(I_III!3,II!1,Y1086~O).EGF(EGFL!3) ->  EGF(EGFL!2).EGFR(I_III!2,II!1,T669~O).EGFR(I_III!3,II!1,Y1086~P).EGF(EGFL!3) Phosphokp3
103 EGF(EGFL!2).EGFR(I_III!2,II!1,T669~O).EGFR(I_III!3,II!1,Y1114~O).EGF(EGFL!3) ->  EGF(EGFL!2).EGFR(I_III!2,II!1,T669~O).EGFR(I_III!3,II!1,Y1114~P).EGF(EGFL!3) Phosphokp4
104 EGF(EGFL!2).EGFR(I_III!2,II!1,T669~O).EGFR(I_III!3,II!1,Y1148~O).EGF(EGFL!3) ->  EGF(EGFL!2).EGFR(I_III!2,II!1,T669~O).EGFR(I_III!3,II!1,Y1148~P).EGF(EGFL!3) Phosphokp5
105 EGF(EGFL!2).EGFR(I_III!2,II!1,T669~O).EGFR(I_III!3,II!1,Y1173~O).EGF(EGFL!3) ->  EGF(EGFL!2).EGFR(I_III!2,II!1,T669~O).EGFR(I_III!3,II!1,Y1173~P).EGF(EGFL!3) Phosphokp6


# (ErbB2-EGFR dimers) Cross-Phosphorylation of EGFR by ErbB2 at
# (992,1068,1086,1114,1148,1173)
106 ErbB2(II!1).EGFR(I_III!3,II!1,Y992~O).EGF(EGFL!3) ->  ErbB2(II!1).EGFR(I_III!3,II!1,Y992~P).EGF(EGFL!3) Phosphokp7
107 ErbB2(II!1).EGFR(I_III!3,II!1,Y1068~O).EGF(EGFL!3) ->  ErbB2(II!1).EGFR(I_III!3,II!1,Y1068~P).EGF(EGFL!3) Phosphokp8
108 ErbB2(II!1).EGFR(I_III!3,II!1,Y1086~O).EGF(EGFL!3) ->  ErbB2(II!1).EGFR(I_III!3,II!1,Y1086~P).EGF(EGFL!3) Phosphokp9
109 ErbB2(II!1).EGFR(I_III!3,II!1,Y1114~O).EGF(EGFL!3) ->  ErbB2(II!1).EGFR(I_III!3,II!1,Y1114~P).EGF(EGFL!3) Phosphokp10
110 ErbB2(II!1).EGFR(I_III!3,II!1,Y1148~O).EGF(EGFL!3) ->  ErbB2(II!1).EGFR(I_III!3,II!1,Y1148~P).EGF(EGFL!3) Phosphokp11
111 ErbB2(II!1).EGFR(I_III!3,II!1,Y1173~O).EGF(EGFL!3) ->  ErbB2(II!1).EGFR(I_III!3,II!1,Y1173~P).EGF(EGFL!3) Phosphokp12

# (ErbB4-EGFR dimers) Cross-Phosphorylation of EGFR by ErbB4 at
# (992,1068,1086,1114,1148,1173)
112 HRG(EGFL!2).ErbB4(I_III!2,II!1).EGFR(I_III!3,II!1,Y992~O).EGF(EGFL!3) ->  HRG(EGFL!2).ErbB4(I_III!2,II!1).EGFR(I_III!3,II!1,Y992~P).EGF(EGFL!3) Phosphokp13
113 HRG(EGFL!2).ErbB4(I_III!2,II!1).EGFR(I_III!3,II!1,Y1068~O).EGF(EGFL!3) ->  HRG(EGFL!2).ErbB4(I_III!2,II!1).EGFR(I_III!3,II!1,Y1068~P).EGF(EGFL!3) Phosphokp14
114 HRG(EGFL!2).ErbB4(I_III!2,II!1).EGFR(I_III!3,II!1,Y1086~O).EGF(EGFL!3) ->  HRG(EGFL!2).ErbB4(I_III!2,II!1).EGFR(I_III!3,II!1,Y1086~P).EGF(EGFL!3) Phosphokp15
115 HRG(EGFL!2).ErbB4(I_III!2,II!1).EGFR(I_III!3,II!1,Y1114~O).EGF(EGFL!3) ->  HRG(EGFL!2).ErbB4(I_III!2,II!1).EGFR(I_III!3,II!1,Y1114~P).EGF(EGFL!3) Phosphokp16
116 HRG(EGFL!2).ErbB4(I_III!2,II!1).EGFR(I_III!3,II!1,Y1148~O).EGF(EGFL!3) ->  HRG(EGFL!2).ErbB4(I_III!2,II!1).EGFR(I_III!3,II!1,Y1148~P).EGF(EGFL!3) Phosphokp17
117 HRG(EGFL!2).ErbB4(I_III!2,II!1).EGFR(I_III!3,II!1,Y1173~O).EGF(EGFL!3) ->  HRG(EGFL!2).ErbB4(I_III!2,II!1).EGFR(I_III!3,II!1,Y1173~P).EGF(EGFL!3) Phosphokp18


# Cross-phosphorylation of ErbB2
# (EGFR-ErbB2 dimers) Cross-Phosphorylation of ErbB2 by EGFR at
# (1139,1196,1222,1248)
118 EGF(EGFL!2).EGFR(I_III!2,II!1,T669~O).ErbB2(II!1,Y1139~O) ->  EGF(EGFL!2).EGFR(I_III!2,II!1,T669~O).ErbB2(II!1,Y1139~P) Phosphokp19
119 EGF(EGFL!2).EGFR(I_III!2,II!1,T669~O).ErbB2(II!1,Y1196~O) ->  EGF(EGFL!2).EGFR(I_III!2,II!1,T669~O).ErbB2(II!1,Y1196~P) Phosphokp20
120 EGF(EGFL!2).EGFR(I_III!2,II!1,T669~O).ErbB2(II!1,Y1222~O) ->  EGF(EGFL!2).EGFR(I_III!2,II!1,T669~O).ErbB2(II!1,Y1222~P) Phosphokp21
121 EGF(EGFL!2).EGFR(I_III!2,II!1,T669~O).ErbB2(II!1,Y1248~O) ->  EGF(EGFL!2).EGFR(I_III!2,II!1,T669~O).ErbB2(II!1,Y1248~P) Phosphokp22


# Cross-phosphorylation of ErbB2
# (ErbB4-ErbB2 dimers) Cross-Phosphorylation of ErbB2 by ErbB4 at
# (1139,1196,1222,1248)
122 HRG(EGFL!2).ErbB4(I_III!2,II!1).ErbB2(II!1,Y1139~O) ->  HRG(EGFL!2).ErbB4(I_III!2,II!1).ErbB2(II!1,Y1139~P) Phosphokp23
123 HRG(EGFL!2).ErbB4(I_III!2,II!1).ErbB2(II!1,Y1196~O) ->  HRG(EGFL!2).ErbB4(I_III!2,II!1).ErbB2(II!1,Y1196~P) Phosphokp24
124 HRG(EGFL!2).ErbB4(I_III!2,II!1).ErbB2(II!1,Y1222~O) ->  HRG(EGFL!2).ErbB4(I_III!2,II!1).ErbB2(II!1,Y1222~P) Phosphokp25
125 HRG(EGFL!2).ErbB4(I_III!2,II!1).ErbB2(II!1,Y1248~O) ->  HRG(EGFL!2).ErbB4(I_III!2,II!1).ErbB2(II!1,Y1248~P) Phosphokp26


# cross-phosphorylation of ErbB3
# (EGFR-ErbB3 dimers) cross-phosphorylation of ErbB3 by EGFR at
# (1054,1197,1222,Y1260,1276,1289,1328)
126 EGF(EGFL!2).EGFR(I_III!2,II!1,T669~O).ErbB3(I_III!3,II!1,Y1054~O).HRG(EGFL!3) ->  EGF(EGFL!2).EGFR(I_III!2,II!1,T669~O).ErbB3(I_III!3,II!1,Y1054~P).HRG(EGFL!3) Phosphokp27
127 EGF(EGFL!2).EGFR(I_III!2,II!1,T669~O).ErbB3(I_III!3,II!1,Y1197~O).HRG(EGFL!3) ->  EGF(EGFL!2).EGFR(I_III!2,II!1,T669~O).ErbB3(I_III!3,II!1,Y1197~P).HRG(EGFL!3) Phosphokp28
128 EGF(EGFL!2).EGFR(I_III!2,II!1,T669~O).ErbB3(I_III!3,II!1,Y1222~O).HRG(EGFL!3) ->  EGF(EGFL!2).EGFR(I_III!2,II!1,T669~O).ErbB3(I_III!3,II!1,Y1222~P).HRG(EGFL!3) Phosphokp29
129 EGF(EGFL!2).EGFR(I_III!2,II!1,T669~O).ErbB3(I_III!3,II!1,Y1260~O).HRG(EGFL!3) ->  EGF(EGFL!2).EGFR(I_III!2,II!1,T669~O).ErbB3(I_III!3,II!1,Y1260~P).HRG(EGFL!3) Phosphokp30
130 EGF(EGFL!2).EGFR(I_III!2,II!1,T669~O).ErbB3(I_III!3,II!1,Y1276~O).HRG(EGFL!3) ->  EGF(EGFL!2).EGFR(I_III!2,II!1,T669~O).ErbB3(I_III!3,II!1,Y1276~P).HRG(EGFL!3) Phosphokp31
131 EGF(EGFL!2).EGFR(I_III!2,II!1,T669~O).ErbB3(I_III!3,II!1,Y1289~O).HRG(EGFL!3) ->  EGF(EGFL!2).EGFR(I_III!2,II!1,T669~O).ErbB3(I_III!3,II!1,Y1289~P).HRG(EGFL!3) Phosphokp32
132 EGF(EGFL!2).EGFR(I_III!2,II!1,T669~O).ErbB3(I_III!3,II!1,Y1328~O).HRG(EGFL!3) ->  EGF(EGFL!2).EGFR(I_III!2,II!1,T669~O).ErbB3(I_III!3,II!1,Y1328~P).HRG(EGFL!3) Phosphokp33


# (ErbB2-ErbB3 dimers) cross-phosphorylation of Erbb3 by ErbB2 at
# (1054,1197,1222,Y1260,1276,1289,1328)
133 ErbB2(II!1).ErbB3(I_III!3,II!1,Y1054~O).HRG(EGFL!3) ->  ErbB2(II!1).ErbB3(I_III!3,II!1,Y1054~P).HRG(EGFL!3) Phosphokp34
134 ErbB2(II!1).ErbB3(I_III!3,II!1,Y1197~O).HRG(EGFL!3) ->  ErbB2(II!1).ErbB3(I_III!3,II!1,Y1197~P).HRG(EGFL!3) Phosphokp35
135 ErbB2(II!1).ErbB3(I_III!3,II!1,Y1222~O).HRG(EGFL!3) ->  ErbB2(II!1).ErbB3(I_III!3,II!1,Y1222~P).HRG(EGFL!3) Phosphokp36
136 ErbB2(II!1).ErbB3(I_III!3,II!1,Y1260~O).HRG(EGFL!3) ->  ErbB2(II!1).ErbB3(I_III!3,II!1,Y1260~P).HRG(EGFL!3) Phosphokp37
137 ErbB2(II!1).ErbB3(I_III!3,II!1,Y1276~O).HRG(EGFL!3) ->  ErbB2(II!1).ErbB3(I_III!3,II!1,Y1276~P).HRG(EGFL!3) Phosphokp38
138 ErbB2(II!1).ErbB3(I_III!3,II!1,Y1289~O).HRG(EGFL!3) ->  ErbB2(II!1).ErbB3(I_III!3,II!1,Y1289~P).HRG(EGFL!3) Phosphokp39
139 ErbB2(II!1).ErbB3(I_III!3,II!1,Y1328~O).HRG(EGFL!3) ->  ErbB2(II!1).ErbB3(I_III!3,II!1,Y1328~P).HRG(EGFL!3) Phosphokp40


# (ErbB4-ErbB3 dimers) cross-phosphorylation of Erbb3 by ErbB4 at
# (1054,1197,1222,Y1260,1276,1289,1328)
140 HRG(EGFL!2).ErbB4(I_III!2,II!1).ErbB3(I_III!3,II!1,Y1054~O).HRG(EGFL!3) ->  HRG(EGFL!2).ErbB4(I_III!2,II!1).ErbB3(I_III!3,II!1,Y1054~P).HRG(EGFL!3) Phosphokp41
141 HRG(EGFL!2).ErbB4(I_III!2,II!1).ErbB3(I_III!3,II!1,Y1197~O).HRG(EGFL!3) ->  HRG(EGFL!2).ErbB4(I_III!2,II!1).ErbB3(I_III!3,II!1,Y1197~P).HRG(EGFL!3) Phosphokp42
142 HRG(EGFL!2).ErbB4(I_III!2,II!1).ErbB3(I_III!3,II!1,Y1222~O).HRG(EGFL!3) ->  HRG(EGFL!2).ErbB4(I_III!2,II!1).ErbB3(I_III!3,II!1,Y1222~P).HRG(EGFL!3) Phosphokp43
143 HRG(EGFL!2).ErbB4(I_III!2,II!1).ErbB3(I_III!3,II!1,Y1260~O).HRG(EGFL!3) ->  HRG(EGFL!2).ErbB4(I_III!2,II!1).ErbB3(I_III!3,II!1,Y1260~P).HRG(EGFL!3) Phosphokp44
144 HRG(EGFL!2).ErbB4(I_III!2,II!1).ErbB3(I_III!3,II!1,Y1276~O).HRG(EGFL!3) ->  HRG(EGFL!2).ErbB4(I_III!2,II!1).ErbB3(I_III!3,II!1,Y1276~P).HRG(EGFL!3) Phosphokp45
145 HRG(EGFL!2).ErbB4(I_III!2,II!1).ErbB3(I_III!3,II!1,Y1289~O).HRG(EGFL!3) ->  HRG(EGFL!2).ErbB4(I_III!2,II!1).ErbB3(I_III!3,II!1,Y1289~P).HRG(EGFL!3) Phosphokp46
146 HRG(EGFL!2).ErbB4(I_III!2,II!1).ErbB3(I_III!3,II!1,Y1328~O).HRG(EGFL!3) ->  HRG(EGFL!2).ErbB4(I_III!2,II!1).ErbB3(I_III!3,II!1,Y1328~P).HRG(EGFL!3) Phosphokp47


# cross-phosphorylation of ErbB4
# (EGFR-ErbB4 dimers) cross-phosphorylation of ErbB4 by EGFR at
# (1056,1188,1242)
147 EGF(EGFL!2).EGFR(I_III!2,II!1,T669~O).ErbB4(I_III!3,II!1,Y1056~O).HRG(EGFL!3) ->  EGF(EGFL!2).EGFR(I_III!2,II!1,T669~O).ErbB4(I_III!3,II!1,Y1056~P).HRG(EGFL!3) Phosphokp48
148 EGF(EGFL!2).EGFR(I_III!2,II!1,T669~O).ErbB4(I_III!3,II!1,Y1188~O).HRG(EGFL!3) ->  EGF(EGFL!2).EGFR(I_III!2,II!1,T669~O).ErbB4(I_III!3,II!1,Y1188~P).HRG(EGFL!3) Phosphokp49
149 EGF(EGFL!2).EGFR(I_III!2,II!1,T669~O).ErbB4(I_III!3,II!1,Y1242~O).HRG(EGFL!3) ->  EGF(EGFL!2).EGFR(I_III!2,II!1,T669~O).ErbB4(I_III!3,II!1,Y1242~P).HRG(EGFL!3) Phosphokp50


# (ErbB2-ErbB4 dimers) cross-phosphorylation of ErbB4 by ErbB2 at
# (1056,1188,1242)
150 ErbB2(II!1).ErbB4(I_III!3,II!1,Y1056~O).HRG(EGFL!3) ->  ErbB2(II!1).ErbB4(I_III!3,II!1,Y1056~P).HRG(EGFL!3) Phosphokp51
151 ErbB2(II!1).ErbB4(I_III!3,II!1,Y1188~O).HRG(EGFL!3) ->  ErbB2(II!1).ErbB4(I_III!3,II!1,Y1188~P).HRG(EGFL!3) Phosphokp52
152 ErbB2(II!1).ErbB4(I_III!3,II!1,Y1242~O).HRG(EGFL!3) ->  ErbB2(II!1).ErbB4(I_III!3,II!1,Y1242~P).HRG(EGFL!3) Phosphokp53


# (ErbB4-ErbB4 dimers) cross-phosphorylation of ErbB4 by ErbB4 at
# (1056,1188,1242)
153 HRG(EGFL!2).ErbB4(I_III!2,II!1).ErbB4(I_III!3,II!1,Y1056~O).HRG(EGFL!3) ->  HRG(EGFL!2).ErbB4(I_III!2,II!1).ErbB4(I_III!3,II!1,Y1056~P).HRG(EGFL!3) Phosphokp54
154 HRG(EGFL!2).ErbB4(I_III!2,II!1).ErbB4(I_III!3,II!1,Y1188~O).HRG(EGFL!3) ->  HRG(EGFL!2).ErbB4(I_III!2,II!1).ErbB4(I_III!3,II!1,Y1188~P).HRG(EGFL!3) Phosphokp55
155 HRG(EGFL!2).ErbB4(I_III!2,II!1).ErbB4(I_III!3,II!1,Y1242~O).HRG(EGFL!3) ->  HRG(EGFL!2).ErbB4(I_III!2,II!1).ErbB4(I_III!3,II!1,Y1242~P).HRG(EGFL!3) Phosphokp56

############## INTRINSIC RECEPTOR DEPHOSPHORYLATION ##############

# EGFR (992,1068,1086,1114,1148,1173)
156 EGFR(Y992~P) -> EGFR(Y992~O) Phosphokm1
157 EGFR(Y1068~P) -> EGFR(Y1068~O) Phosphokm2
158 EGFR(Y1086~P) -> EGFR(Y1086~O) Phosphokm3
159 EGFR(Y1114~P) -> EGFR(Y1114~O) Phosphokm4
160 EGFR(Y1148~P) -> EGFR(Y1148~O) Phosphokm5
161 EGFR(Y1173~P) -> EGFR(Y1173~O) Phosphokm6


# ErbB2 (1139,1196,1222,1248)
162 ErbB2(Y1139~P) -> ErbB2(Y1139~O) Phosphokm7
163 ErbB2(Y1196~P) -> ErbB2(Y1196~O) Phosphokm8
164 ErbB2(Y1222~P) -> ErbB2(Y1222~O) Phosphokm9
165 ErbB2(Y1248~P) -> ErbB2(Y1248~O) Phosphokm10


# ErbB3 (1054,1197,1222,Y1260,1276,1289,1328)
166 ErbB3(Y1054~P) -> ErbB3(Y1054~O) Phosphokm11
167 ErbB3(Y1197~P) -> ErbB3(Y1197~O) Phosphokm12
168 ErbB3(Y1222~P) -> ErbB3(Y1222~O) Phosphokm13
169 ErbB3(Y1260~P) -> ErbB3(Y1260~O) Phosphokm14
170 ErbB3(Y1276~P) -> ErbB3(Y1276~O) Phosphokm15
171 ErbB3(Y1289~P) -> ErbB3(Y1289~O) Phosphokm16
172 ErbB3(Y1328~P) -> ErbB3(Y1328~O) Phosphokm17


# ErbB3 (1056,1188,1242)
173 ErbB4(Y1056~P) -> ErbB4(Y1056~O) Phosphokm18
174 ErbB4(Y1188~P) -> ErbB4(Y1188~O) Phosphokm19
175 ErbB4(Y1242~P) -> ErbB4(Y1242~O) Phosphokm20

############## Grb2 BINDING TO A RECEPTOR ##############

## EGFR = 1068,1114,1148,1173
## ErbB2 = 1139

# EGFR
# Y1068,Y1086,Y1148,Y1173
176 EGFR(Y1068~P) + Grb2(SH2r,SH2s) <-> EGFR(Y1068~P!1).Grb2(SH2r!1,SH2s) Grb2kp1,Grb2km1
177 EGFR(Y1114~P) + Grb2(SH2r,SH2s) <-> EGFR(Y1114~P!1).Grb2(SH2r!1,SH2s) Grb2kp2,Grb2km2
178 EGFR(Y1148~P) + Grb2(SH2r,SH2s) <-> EGFR(Y1148~P!1).Grb2(SH2r!1,SH2s) Grb2kp3,Grb2km3
179 EGFR(Y1173~P) + Grb2(SH2r,SH2s) <-> EGFR(Y1173~P!1).Grb2(SH2r!1,SH2s) Grb2kp4,Grb2km4

# ErbB2
# Y1139
180 ErbB2(Y1139~P) + Grb2(SH2r,SH2s) <-> ErbB2(Y1139~P!1).Grb2(SH2r!1,SH2s)         Grb2kp5,Grb2km5


############## Shc BINDING TO A RECEPTOR ##############

## EGFR - 992,1086,1114
## ErbB2 - 1196,1222,1248
## ErbB3 - 1328
## ErbB4 - 1188,1242

# EGFR
#Y992,Y086,Y1114
181 EGFR(Y992~P) + p52Shc1(PTB) <-> EGFR(Y992~P!1).p52Shc1(PTB!1)       Shc1kp0,Shc1km0
182 EGFR(Y1086~P) + p52Shc1(PTB) <-> EGFR(Y1086~P!1).p52Shc1(PTB!1)       Shc1kp1,Shc1km1
183 EGFR(Y1114~P) + p52Shc1(PTB) <-> EGFR(Y1114~P!1).p52Shc1(PTB!1)       Shc1kp2,Shc1km2

# ErbB2
#Y1196,Y1222,Y1248
184 ErbB2(Y1196~P) + p52Shc1(PTB) <-> ErbB2(Y1196~P!1).p52Shc1(PTB!1)       Shc1kp3,Shc1km3
185 ErbB2(Y1222~P) + p52Shc1(PTB) <-> ErbB2(Y1222~P!1).p52Shc1(PTB!1)       Shc1kp4,Shc1km4
186 ErbB2(Y1248~P) + p52Shc1(PTB) <-> ErbB2(Y1248~P!1).p52Shc1(PTB!1)       Shc1kp5,Shc1km5

# ErbB3
#Y1328
187 ErbB3(Y1328~P) + p52Shc1(PTB) <-> ErbB3(Y1328~P!1).p52Shc1(PTB!1)       Shc1kp6,Shc1km6

#ErbB4
#Y1188,Y1242
188 ErbB4(Y1188~P) + p52Shc1(PTB) <-> ErbB4(Y1188~P!1).p52Shc1(PTB!1)       Shc1kp7,Shc1km7
189 ErbB4(Y1242~P) + p52Shc1(PTB) <-> ErbB4(Y1242~P!1).p52Shc1(PTB!1)       Shc1kp8,Shc1km8

# Transphosphorylation of Shc by a receptor
# EGFR-EGFR where EGFR transphosphorylates Shc
#Y992,Y086,Y1114
190 EGF(EGFL!2).EGFR(I_III!2,II!1,T669~O).p52Shc1(Y317~O,PTB!4).EGFR(I_III!3,II!1,Y992~P!4).EGF(EGFL!3) -> EGF(EGFL!2).EGFR(I_III!2,II!1,T669~O).p52Shc1(Y317~P,PTB!4).EGFR(I_III!3,II!1,Y992~P!4).EGF(EGFL!3)    Shc1kp9
191 EGF(EGFL!2).EGFR(I_III!2,II!1,T669~O).p52Shc1(Y317~O,PTB!4).EGFR(I_III!3,II!1,Y1086~P!4).EGF(EGFL!3) -> EGF(EGFL!2).EGFR(I_III!2,II!1,T669~O).p52Shc1(Y317~P,PTB!4).EGFR(I_III!3,II!1,Y1086~P!4).EGF(EGFL!3)    Shc1kp10
192 EGF(EGFL!2).EGFR(I_III!2,II!1,T669~O).p52Shc1(Y317~O,PTB!4).EGFR(I_III!3,II!1,Y1114~P!4).EGF(EGFL!3) -> EGF(EGFL!2).EGFR(I_III!2,II!1,T669~O).p52Shc1(Y317~P,PTB!4).EGFR(I_III!3,II!1,Y1114~P!4).EGF(EGFL!3)    Shc1kp11

# EGFR-ErbB2 where EGFR transphosphorylates Shc
#Y1196,Y1222,Y1248
193 EGF(EGFL!2).EGFR(I_III!2,II!1,T669~O).p52Shc1(Y317~O,PTB!4).ErbB2(II!1,Y1196~P!4) -> EGF(EGFL!2).EGFR(I_III!2,II!1,T669~O).p52Shc1(Y317~P,PTB!4).ErbB2(II!1,Y1196~P!4)    Shc1kp12
194 EGF(EGFL!2).EGFR(I_III!2,II!1,T669~O).p52Shc1(Y317~O,PTB!4).ErbB2(II!1,Y1222~P!4) -> EGF(EGFL!2).EGFR(I_III!2,II!1,T669~O).p52Shc1(Y317~P,PTB!4).ErbB2(II!1,Y1222~P!4)    Shc1kp13
195 EGF(EGFL!2).EGFR(I_III!2,II!1,T669~O).p52Shc1(Y317~O,PTB!4).ErbB2(II!1,Y1248~P!4) -> EGF(EGFL!2).EGFR(I_III!2,II!1,T669~O).p52Shc1(Y317~P,PTB!4).ErbB2(II!1,Y1248~P!4)    Shc1kp14

# EGFR-ErbB3 where EGFR transphosphorylates Shc
#Y1328
196 EGF(EGFL!2).EGFR(I_III!2,II!1,T669~O).p52Shc1(Y317~O,PTB!4).ErbB3(I_III!3,II!1,Y1328~P!4).HRG(EGFL!3) -> EGF(EGFL!2).EGFR(I_III!2,II!1,T669~O).p52Shc1(Y317~P,PTB!4).ErbB3(I_III!3,II!1,Y1328~P!4).HRG(EGFL!3)    Shc1kp15

# EGFR-ErbB4 where EGFR transphosphorylates Shc
#Y1188,Y1242
197 EGF(EGFL!2).EGFR(I_III!2,II!1,T669~O).p52Shc1(Y317~O,PTB!4).ErbB4(I_III!3,II!1,Y1188~P!4).HRG(EGFL!3) -> EGF(EGFL!2).EGFR(I_III!2,II!1,T669~O).p52Shc1(Y317~P,PTB!4).ErbB4(I_III!3,II!1,Y1188~P!4).HRG(EGFL!3)    Shc1kp16
198 EGF(EGFL!2).EGFR(I_III!2,II!1,T669~O).p52Shc1(Y317~O,PTB!4).ErbB4(I_III!3,II!1,Y1242~P!4).HRG(EGFL!3) -> EGF(EGFL!2).EGFR(I_III!2,II!1,T669~O).p52Shc1(Y317~P,PTB!4).ErbB4(I_III!3,II!1,Y1242~P!4).HRG(EGFL!3)    Shc1kp17


# ErbB2-EGFR where ErbB2 transphosphorylates Shc
#Y992,Y086,Y1114
199 ErbB2(II!1).p52Shc1(Y317~O,PTB!4).EGFR(I_III!2,II!1,Y992~P!4).EGF(EGFL!2) -> ErbB2(II!1).p52Shc1(Y317~P,PTB!4).EGFR(I_III!2,II!1,Y992~P!4).EGF(EGFL!2) Shc1kp18
200 ErbB2(II!1).p52Shc1(Y317~O,PTB!4).EGFR(I_III!2,II!1,Y1086~P!4).EGF(EGFL!2) -> ErbB2(II!1).p52Shc1(Y317~P,PTB!4).EGFR(I_III!2,II!1,Y1086~P!4).EGF(EGFL!2) Shc1kp19
201 ErbB2(II!1).p52Shc1(Y317~O,PTB!4).EGFR(I_III!2,II!1,Y1114~P!4).EGF(EGFL!2) -> ErbB2(II!1).p52Shc1(Y317~P,PTB!4).EGFR(I_III!2,II!1,Y1114~P!4).EGF(EGFL!2) Shc1kp20

# ErbB2-ErbB3 where ErbB2 transphosphorylates Shc
#Y1328
202 ErbB2(II!1).p52Shc1(Y317~O,PTB!4).ErbB3(I_III!2,II!1,Y1328~P!4).HRG(EGFL!2) -> ErbB2(II!1).p52Shc1(Y317~P,PTB!4).ErbB3(I_III!2,II!1,Y1328~P!4).HRG(EGFL!2) Shc1kp21

# ErbB2-ErbB4 where ErbB2 transphosphorylates Shc
#Y1188,Y1242
203 ErbB2(II!1).p52Shc1(Y317~O,PTB!4).ErbB4(I_III!3,II!1,Y1188~P!4).HRG(EGFL!3) -> ErbB2(II!1).p52Shc1(Y317~P,PTB!4).ErbB4(I_III!3,II!1,Y1188~P!4).HRG(EGFL!3)    Shc1kp22
204 ErbB2(II!1).p52Shc1(Y317~O,PTB!4).ErbB4(I_III!3,II!1,Y1242~P!4).HRG(EGFL!3) -> ErbB2(II!1).p52Shc1(Y317~P,PTB!4).ErbB4(I_III!3,II!1,Y1242~P!4).HRG(EGFL!3)    Shc1kp23


# ErbB4-EGFR where ErbB4 transphosphorylates Shc
#Y086,Y1114
205 HRG(EGFL!2).ErbB4(I_III!2,II!1).p52Shc1(Y317~O,PTB!4).EGFR(I_III!3,II!1,Y992~P!4).EGF(EGFL!3) -> HRG(EGFL!2).ErbB4(I_III!2,II!1).p52Shc1(Y317~P,PTB!4).EGFR(I_III!3,II!1,Y992~P!4).EGF(EGFL!3)    Shc1kp24
206 HRG(EGFL!2).ErbB4(I_III!2,II!1).p52Shc1(Y317~O,PTB!4).EGFR(I_III!3,II!1,Y1086~P!4).EGF(EGFL!3) -> HRG(EGFL!2).ErbB4(I_III!2,II!1).p52Shc1(Y317~P,PTB!4).EGFR(I_III!3,II!1,Y1086~P!4).EGF(EGFL!3)    Shc1kp25
207 HRG(EGFL!2).ErbB4(I_III!2,II!1).p52Shc1(Y317~O,PTB!4).EGFR(I_III!3,II!1,Y1114~P!4).EGF(EGFL!3) -> HRG(EGFL!2).ErbB4(I_III!2,II!1).p52Shc1(Y317~P,PTB!4).EGFR(I_III!3,II!1,Y1114~P!4).EGF(EGFL!3)    Shc1kp26

# ErbB4-ErbB2 where ErbB4 transphosphorylates Shc
#Y1196,Y1222,Y1248
208 HRG(EGFL!2).ErbB4(I_III!2,II!1).p52Shc1(Y317~O,PTB!4).ErbB2(II!1,Y1196~P!4) -> HRG(EGFL!2).ErbB4(I_III!2,II!1).p52Shc1(Y317~P,PTB!4).ErbB2(II!1,Y1196~P!4)    Shc1kp27
209 HRG(EGFL!2).ErbB4(I_III!2,II!1).p52Shc1(Y317~O,PTB!4).ErbB2(II!1,Y1222~P!4) -> HRG(EGFL!2).ErbB4(I_III!2,II!1).p52Shc1(Y317~P,PTB!4).ErbB2(II!1,Y1222~P!4)    Shc1kp28
210 HRG(EGFL!2).ErbB4(I_III!2,II!1).p52Shc1(Y317~O,PTB!4).ErbB2(II!1,Y1248~P!4) -> HRG(EGFL!2).ErbB4(I_III!2,II!1).p52Shc1(Y317~P,PTB!4).ErbB2(II!1,Y1248~P!4)    Shc1kp29

# ErbB4-ErbB3 where ErbB4 transphosphorylates Shc
#Y1328
211 HRG(EGFL!2).ErbB4(I_III!2,II!1).p52Shc1(Y317~O,PTB!4).ErbB3(I_III!3,II!1,Y1328~P!4).HRG(EGFL!3) -> HRG(EGFL!2).ErbB4(I_III!2,II!1).p52Shc1(Y317~P,PTB!4).ErbB3(I_III!3,II!1,Y1328~P!4).HRG(EGFL!3)    Shc1kp30

# ErbB4-ErbB4 where ErbB4 transphosphorylates Shc
#Y1188,Y1242
212 HRG(EGFL!2).ErbB4(I_III!2,II!1).p52Shc1(Y317~O,PTB!4).ErbB4(I_III!3,II!1,Y1188~P!4).HRG(EGFL!3) -> HRG(EGFL!2).ErbB4(I_III!2,II!1).p52Shc1(Y317~P,PTB!4).ErbB4(I_III!3,II!1,Y1188~P!4).HRG(EGFL!3)    Shc1kp31
213 HRG(EGFL!2).ErbB4(I_III!2,II!1).p52Shc1(Y317~O,PTB!4).ErbB4(I_III!3,II!1,Y1242~P!4).HRG(EGFL!3) -> HRG(EGFL!2).ErbB4(I_III!2,II!1).p52Shc1(Y317~P,PTB!4).ErbB4(I_III!3,II!1,Y1242~P!4).HRG(EGFL!3)    Shc1kp32


# Intrinsic dephosphorylation of Phospho-Shc
214 p52Shc1(Y317~P) -> p52Shc1(Y317~O)    Shc1km14


############## SCAFFOLDING REACTIONS ##############

## These are general reactions of getting from Receptor to RAS via Sos1

# Grb2 binds to Shc
215 Grb2(SH2r,SH2s) + p52Shc1(Y317~P) <-> Grb2(SH2r,SH2s!1).p52Shc1(Y317~P!1)       Scafoldkp1,Scafoldkm1

# Sos1 binds Grb2
216 Sos1(PRS) + Grb2(nSH3,cSH3) <-> Sos1(PRS!1).Grb2(nSH3!1,cSH3)	Scafoldkp2,Scafoldkm2

#NOTE: this reaction's rate is increased to demonstrate positive feedback from the AKT pathway to the Erk pathway
# Binding of Sos1 to Gab1-Grb2
217 Sos1(PRS) + Grb2(nSH3,cSH3!2).Gab1(PRS1_PRS2!2) <-> Sos1(PRS!1).Grb2(nSH3!1,cSH3!2).Gab1(PRS1_PRS2!2)   Scafoldkp3,Scafoldkm3


############## KRAS RECRUITEMENT TO RECEPTOR ##############

# Binding of KRas to receptor bound Sos1-Grb2-rec at the GEF domain
218 Sos1(PRS!2,GEF,S1132~O,S1167~O,S1178~O,S1193~O).Grb2(nSH3!2,SH2r!+) + KRas(GTPase,g~GDP) -> Sos1(PRS!2,GEF!3,S1132~O,S1167~O,S1178~O,S1193~O).Grb2(nSH3!2,SH2r!+).KRas(GTPase!3,g~GDP)       Sos1kp1

# Binding of KRas to membrane bound Sos1-Grb2-Shc-rec at the GEF domain
219 Sos1(PRS!2,GEF,S1132~O,S1167~O,S1178~O,S1193~O).Grb2(nSH3!2,SH2s!1).p52Shc1(PTB!+,Y317~P!1) + KRas(GTPase,g~GDP) -> Sos1(PRS!2,GEF!3,S1132~O,S1167~O,S1178~O,S1193~O).Grb2(nSH3!2,SH2s!1).p52Shc1(PTB!+,Y317~P!1).KRas(GTPase!3,g~GDP)     Sos1kp1

# Binding of KRas to membrane bound Sos1-Grb2-rec at the REM domain
220 Sos1(PRS!2,REM,S1132~O,S1167~O,S1178~O,S1193~O).Grb2(nSH3!2,SH2r!+) + KRas(GTPase,g~GTP) -> Sos1(PRS!2,REM!3,S1132~O,S1167~O,S1178~O,S1193~O).Grb2(nSH3!2,SH2r!+).KRas(GTPase!3,g~GTP)     Sos1kp3

# Binding of KRas to membrane bound Sos1-Grb2-Shc-rec at the REM domain
221 Sos1(PRS!2,REM,S1132~O,S1167~O,S1178~O,S1193~O).Grb2(nSH3!2,SH2s!1).p52Shc1(PTB!+,Y317~P!1) + KRas(GTPase,g~GTP) -> Sos1(PRS!2,REM!3,S1132~O,S1167~O,S1178~O,S1193~O).Grb2(nSH3!2,SH2s!1).p52Shc1(PTB!+,Y317~P!1).KRas(GTPase!3,g~GTP)     Sos1kp3


# Ras activation by Sos
# REM domain unbound
222 Sos1(REM,GEF!3,S1132~O,S1167~O,S1178~O,S1193~O).KRas(GTPase!3,g~GDP) <-> Sos1(REM,GEF!3,S1132~O,S1167~O,S1178~O,S1193~O).KRas(GTPase!3,g~GTP)     Sos1kp5,Sos1km5

# Ras activation by Sos
# REM domain bound to Ras-GTP, this is a positive feedback loop which increases Ras activation
223 Sos1(REM!+,GEF!3,S1132~O,S1167~O,S1178~O,S1193~O).KRas(GTPase!3,g~GDP) <-> Sos1(REM!+,GEF!3,S1132~O,S1167~O,S1178~O,S1193~O).KRas(GTPase!3,g~GTP)     Sos1kp6,Sos1km6

# Intrinsic deactivation of Ras
224 KRas(GTPase,g~GTP) -> KRas(GTPase,g~GDP) Sos1kp7

# Dissociation of KRas from Sos1
# at GEF domain
225 Sos1(GEF!3).KRas(GTPase!3) -> Sos1(GEF) + KRas(GTPase)       Sos1kp8

# at REM domain
226 Sos1(REM!3).KRas(GTPase!3) -> Sos1(REM) + KRas(GTPase)       Sos1kp9

############## MAP Kinase Cascade ##############

# Activated RAS (RAS-GTP) binds Raf1
227 KRas(g~GTP,GTPase) + Raf1(RBD) -> KRas(g~GTP,GTPase!1).Raf1(RBD!1)       MAPKkp1

# Activation of Raf1 bound to Ras
228 KRas(GTPase!1,g~GTP).Raf1(RBD!1,S296~O) -> KRas(GTPase!1,g~GTP).Raf1(RBD!1,S296~P)          MAPKkp2
229 KRas(GTPase!1,g~GTP).Raf1(RBD!1,S338~O) -> KRas(GTPase!1,g~GTP).Raf1(RBD!1,S338~P)          MAPKkp3
230 KRas(GTPase!1,g~GTP).Raf1(RBD!1,Y341~O) -> KRas(GTPase!1,g~GTP).Raf1(RBD!1,Y341~P)          MAPKkp4
231 KRas(GTPase!1,g~GTP).Raf1(RBD!1,T491~O) -> KRas(GTPase!1,g~GTP).Raf1(RBD!1,T491~P)          MAPKkp5
232 KRas(GTPase!1,g~GTP).Raf1(RBD!1,S494~O) -> KRas(GTPase!1,g~GTP).Raf1(RBD!1,S494~P)          MAPKkp6

# Dissociation of activated Raf1 (MKKK) from Raf1-RAS Complex
233 Raf1(RBD!1).KRas(GTPase!1) ->  Raf1(RBD) + KRas(GTPase)              MAPKkp7

### Raf1 intrinsic dephosphorylation of activation sites
234 Raf1(S296~P) -> Raf1(S296~O)     MAPKkp8
235 Raf1(S338~P) -> Raf1(S338~O)     MAPKkp8
236 Raf1(Y341~P) -> Raf1(Y341~O)     MAPKkp8
237 Raf1(T491~P) -> Raf1(T491~O)     MAPKkp8
238 Raf1(S494~P) -> Raf1(S494~O)     MAPKkp8


### Raf1 activates MEK1

# Activated Raf1 binds to MEK1
239 Raf1(STkinase,S29~O,S43~O,S259~O!?,S289~O,S296~P,S301~O,S338~P,Y341~P,S471~O,T491~P,S494~P,S642~O) + MEK1(S218~O) -> Raf1(STkinase!1,S29~O,S43~O,S259~O!?,S289~O,S296~P,S301~O,S338~P,Y341~P,S471~O,T491~P,S494~P,S642~O).MEK1(S218~O!1)       MAPKkp9
240 Raf1(STkinase,S29~O,S43~O,S259~O!?,S289~O,S296~P,S301~O,S338~P,Y341~P,S471~O,T491~P,S494~P,S642~O) + MEK1(S222~O) -> Raf1(STkinase!1,S29~O,S43~O,S259~O!?,S289~O,S296~P,S301~O,S338~P,Y341~P,S471~O,T491~P,S494~P,S642~O).MEK1(S222~O!1)       MAPKkp10

# Activated Raf1 activates Mek1
241 Raf1(STkinase!1,S29~O,S43~O,S259~O!?,S289~O,S296~P,S301~O,S338~P,Y341~P,S471~O,T491~P,S494~P,S642~O).MEK1(S218~O!1) -> Raf1(STkinase!1,S29~O,S43~O,S259~O!?,S289~O,S296~P,S301~O,S338~P,Y341~P,S471~O,T491~P,S494~P,S642~O).MEK1(S218~P!1) MAPKkp11
242 Raf1(STkinase!1,S29~O,S43~O,S259~O!?,S289~O,S296~P,S301~O,S338~P,Y341~P,S471~O,T491~P,S494~P,S642~O).MEK1(S222~O!1) -> Raf1(STkinase!1,S29~O,S43~O,S259~O!?,S289~O,S296~P,S301~O,S338~P,Y341~P,S471~O,T491~P,S494~P,S642~O).MEK1(S222~P!1) MAPKkp12

#Raf1-Mek Dissociation
243 Raf1(STkinase!1).MEK1(S218!1) -> Raf1(STkinase) + MEK1(S218)	MAPKkp13
244 Raf1(STkinase!1).MEK1(S222!1) -> Raf1(STkinase) + MEK1(S222)	MAPKkp13

### MEK1 intrinsic dephosphorylation of activation sites
245 MEK1(S218~P) -> MEK1(S218~O)     MAPKkp15
246 MEK1(S222~P) -> MEK1(S222~O)       MAPKkp15


### MEK1 activates ERK2
# Activated MEK1 binds to ERK2
247 MEK1(delta,S218~P!?,S222~P!?,T292~O) + ERK2(CD,STkinase) -> MEK1(delta!1,S218~P!?,S222~P!?,T292~O).ERK2(CD!1,STkinase)     MAPKkp16

# Activated Mek1 phosphorylates Erk2
248 ERK2(CD!1,T185~O).MEK1(delta!1,S218~P!?,S222~P!?,T292~O) -> ERK2(CD!1,T185~P).MEK1(delta!1,S218~P!?,S222~P!?,T292~O)        MAPKkp17
249 ERK2(CD!1,Y187~O).MEK1(delta!1,S218~P!?,S222~P!?,T292~O) -> ERK2(CD!1,Y187~P).MEK1(delta!1,S218~P!?,S222~P!?,T292~O)        MAPKkp18

# Dissociation of ERK2 from MEK1
250 ERK2(CD!1).MEK1(delta!1) -> ERK2(CD) + MEK1(delta)            MAPKkp19

## ERK2 dephosphorylation
251 ERK2(Y187~P) -> ERK2(Y187~O)       MAPKkp20
252 ERK2(T185~P) -> ERK2(T185~O)       MAPKkp20


############## ERK2'S NEGATIVE FEEDBACK LOOPS ##############

## Erk2 inhibits Sos1, EGFR, Raf1, and Mek
#BINDING

#  Activated ERK2 binds with Sos1
253 ERK2(STkinase,CD,T185~P,Y187~P) + Sos1(S1132~O) -> ERK2(STkinase!1,CD,T185~P,Y187~P).Sos1(S1132~O!1)   MAPKkp21
254 ERK2(STkinase,CD,T185~P,Y187~P) + Sos1(S1167~O) -> ERK2(STkinase!1,CD,T185~P,Y187~P).Sos1(S1167~O!1)   MAPKkp22
255 ERK2(STkinase,CD,T185~P,Y187~P) + Sos1(S1178~O) -> ERK2(STkinase!1,CD,T185~P,Y187~P).Sos1(S1178~O!1)   MAPKkp23
256 ERK2(STkinase,CD,T185~P,Y187~P) + Sos1(S1193~O) -> ERK2(STkinase!1,CD,T185~P,Y187~P).Sos1(S1193~O!1)   MAPKkp24

#  ERK2 binds with EGFR
257 ERK2(STkinase,CD,T185~P,Y187~P) + EGFR(T669~O) -> ERK2(STkinase!1,CD,T185~P,Y187~P).EGFR(T669~O!1)       MAPKkp25

#  ERK2 Binds to Raf1-1
258 ERK2(STkinase,CD,T185~P,Y187~P) + Raf1(S29~O) -> ERK2(STkinase!1,CD,T185~P,Y187~P).Raf1(S29~O!1)   MAPKkp26
259 ERK2(STkinase,CD,T185~P,Y187~P) + Raf1(S43~O) -> ERK2(STkinase!1,CD,T185~P,Y187~P).Raf1(S43~O!1)   MAPKkp27
260 ERK2(STkinase,CD,T185~P,Y187~P) + Raf1(S289~O) -> ERK2(STkinase!1,CD,T185~P,Y187~P).Raf1(S289~O!1)   MAPKkp28
261 ERK2(STkinase,CD,T185~P,Y187~P) + Raf1(S301~O) -> ERK2(STkinase!1,CD,T185~P,Y187~P).Raf1(S301~O!1)   MAPKkp29
262 ERK2(STkinase,CD,T185~P,Y187~P) + Raf1(S471~O) -> ERK2(STkinase!1,CD,T185~P,Y187~P).Raf1(S471~O!1)   MAPKkp30
263 ERK2(STkinase,CD,T185~P,Y187~P) + Raf1(S642~O) -> ERK2(STkinase!1,CD,T185~P,Y187~P).Raf1(S642~O!1)   MAPKkp31

#  ERK2 Binds to MEK1
264 ERK2(STkinase,CD,T185~P,Y187~P) + MEK1(T292~O) -> ERK2(STkinase!1,CD,T185~P,Y187~P).MEK1(T292~O!1)      MAPKkp32


#  ERK2 inhibits Sos1
265 ERK2(STkinase!1,T185~P,Y187~P).Sos1(S1132~O!1) -> ERK2(STkinase!1,T185~P,Y187~P).Sos1(S1132~P!1)        MAPKkp33
266 ERK2(STkinase!1,T185~P,Y187~P).Sos1(S1167~O!1) -> ERK2(STkinase!1,T185~P,Y187~P).Sos1(S1167~P!1)        MAPKkp34
267 ERK2(STkinase!1,T185~P,Y187~P).Sos1(S1178~O!1) -> ERK2(STkinase!1,T185~P,Y187~P).Sos1(S1178~P!1)        MAPKkp35
268 ERK2(STkinase!1,T185~P,Y187~P).Sos1(S1193~O!1) -> ERK2(STkinase!1,T185~P,Y187~P).Sos1(S1193~P!1)        MAPKkp36

# ERK2 inhibits EGFR dimers.
269 ERK2(STkinase!1,T185~P,Y187~P).EGFR(T669~O!1) -> ERK2(STkinase!1,T185~P,Y187~P).EGFR(T669~P!1)      MAPKkp37

#  ERK2 inhibits Raf1-1
270 ERK2(STkinase!1,T185~P,Y187~P).Raf1(S29~O!1) -> ERK2(STkinase!1,T185~P,Y187~P).Raf1(S29~P!1)   MAPKkp38
271 ERK2(STkinase!1,T185~P,Y187~P).Raf1(S43~O!1) -> ERK2(STkinase!1,T185~P,Y187~P).Raf1(S43~P!1)   MAPKkp39
272 ERK2(STkinase!1,T185~P,Y187~P).Raf1(S289~O!1) -> ERK2(STkinase!1,T185~P,Y187~P).Raf1(S289~P!1)   MAPKkp40
273 ERK2(STkinase!1,T185~P,Y187~P).Raf1(S301~O!1) -> ERK2(STkinase!1,T185~P,Y187~P).Raf1(S301~P!1)   MAPKkp41
274 ERK2(STkinase!1,T185~P,Y187~P).Raf1(S471~O!1) -> ERK2(STkinase!1,T185~P,Y187~P).Raf1(S471~P!1)   MAPKkp42
275 ERK2(STkinase!1,T185~P,Y187~P).Raf1(S642~O!1) -> ERK2(STkinase!1,T185~P,Y187~P).Raf1(S642~P!1)   MAPKkp43

# ERK2 inhibits MEK1.
276 ERK2(STkinase!1,T185~P,Y187~P).MEK1(T292~O!1) -> ERK2(STkinase!1,T185~P,Y187~P).MEK1(T292~P!1)        MAPKkp44


#inhibitory sites intrinsic dephosphorylation

#Sos1 sites
277 Sos1(S1132~P) -> Sos1(S1132~O) MAPKkp45
278 Sos1(S1167~P) -> Sos1(S1167~O) MAPKkp45
279 Sos1(S1178~P) -> Sos1(S1178~O) MAPKkp45
280 Sos1(S1193~P) -> Sos1(S1193~O) MAPKkp45

#EGFR site
281 EGFR(T669~P) -> EGFR(T669~O)	MAPKkp46

#Raf1 sites
282 Raf1(S29~P) -> Raf1(S29~O)	MAPKkp47
283 Raf1(S43~P) -> Raf1(S43~O)	MAPKkp47
284 Raf1(S289~P) -> Raf1(S289~O)	MAPKkp47
285 Raf1(S301~P) -> Raf1(S301~O)	MAPKkp47
286 Raf1(S471~P) -> Raf1(S471~O)	MAPKkp47
287 Raf1(S642~P) -> Raf1(S642~O)	MAPKkp47

#Mek site
288 MEK1(T292~P) -> MEK1(T292~O) MAPKkp48


#ERK2 regulatory complex Dissociation
#  Erk dissasociates with Sos1
289 ERK2(STkinase!1).Sos1(S1132!1) -> ERK2(STkinase) + Sos1(S1132)	MAPKkp49
290 ERK2(STkinase!1).Sos1(S1167!1) -> ERK2(STkinase) + Sos1(S1167)	MAPKkp49
291 ERK2(STkinase!1).Sos1(S1178!1) -> ERK2(STkinase) + Sos1(S1178)	MAPKkp49
292 ERK2(STkinase!1).Sos1(S1193!1) -> ERK2(STkinase) + Sos1(S1193)	MAPKkp49

#  Erk dissasociates with EGFR
293 ERK2(STkinase!1).EGFR(T669!1) -> ERK2(STkinase) + EGFR(T669)	MAPKkp50

#  Erk dissasociates with Raf1
294 ERK2(STkinase!1).Raf1(S29!1) -> ERK2(STkinase) + Raf1(S29)	MAPKkp51
295 ERK2(STkinase!1).Raf1(S43!1) -> ERK2(STkinase) + Raf1(S43)	MAPKkp51
296 ERK2(STkinase!1).Raf1(S289!1) -> ERK2(STkinase) + Raf1(S289)	MAPKkp51
297 ERK2(STkinase!1).Raf1(S301!1) -> ERK2(STkinase) + Raf1(S301)	MAPKkp51
298 ERK2(STkinase!1).Raf1(S471!1) -> ERK2(STkinase) + Raf1(S471)	MAPKkp51
299 ERK2(STkinase!1).Raf1(S642!1) -> ERK2(STkinase) + Raf1(S642)	MAPKkp51

#  Erk dissasociates with MEK1
300 ERK2(STkinase!1).MEK1(T292!1) -> ERK2(STkinase) + MEK1(T292)	MAPKkp52


############## Gab1 interactions ##############

#Gab1 binds to membrane localized Grb2 (Grb2-p52Shc1-rec)
301 Gab1(PRS1_PRS2) + Grb2(cSH3,SH2s!2).p52Shc1(Y317~P!2,PTB!+) -> Gab1(PRS1_PRS2!1).Grb2(cSH3!1,SH2s!2).p52Shc1(Y317~P!2,PTB!+)     Gab1kp1

#Gab1 binds to membrane localized Grb2 (Grb2-rec)
302 Gab1(PRS1_PRS2) + Grb2(cSH3,SH2r!+) -> Gab1(PRS1_PRS2!1).Grb2(cSH3!1,SH2r!+)       Gab1kp1

# Transphosphorylation of Gab1 by a receptor
# EGFR-EGFR where EGFR transphosphorylates Gab1-Grb2-Shc
303 EGF(EGFL!5).EGFR(I_III!5,II!1,T669~O).Gab1(Y447~O,PRS1_PRS2!6).Grb2(cSH3!6,SH2s!2).p52Shc1(Y317~P!2,PTB!4).EGFR(I_III!3,II!1,Y992~P!4).EGF(EGFL!3) -> EGF(EGFL!5).EGFR(I_III!5,II!1,T669~O).Gab1(Y447~P,PRS1_PRS2!6).Grb2(cSH3!6,SH2s!2).p52Shc1(Y317~P!2,PTB!4).EGFR(I_III!3,II!1,Y992~P!4).EGF(EGFL!3)    Gab1kp3
304 EGF(EGFL!5).EGFR(I_III!5,II!1,T669~O).Gab1(Y472~O,PRS1_PRS2!6).Grb2(cSH3!6,SH2s!2).p52Shc1(Y317~P!2,PTB!4).EGFR(I_III!3,II!1,Y992~P!4).EGF(EGFL!3) -> EGF(EGFL!5).EGFR(I_III!5,II!1,T669~O).Gab1(Y472~P,PRS1_PRS2!6).Grb2(cSH3!6,SH2s!2).p52Shc1(Y317~P!2,PTB!4).EGFR(I_III!3,II!1,Y992~P!4).EGF(EGFL!3)    Gab1kp4
305 EGF(EGFL!5).EGFR(I_III!5,II!1,T669~O).Gab1(Y619~O,PRS1_PRS2!6).Grb2(cSH3!6,SH2s!2).p52Shc1(Y317~P!2,PTB!4).EGFR(I_III!3,II!1,Y992~P!4).EGF(EGFL!3) -> EGF(EGFL!5).EGFR(I_III!5,II!1,T669~O).Gab1(Y619~P,PRS1_PRS2!6).Grb2(cSH3!6,SH2s!2).p52Shc1(Y317~P!2,PTB!4).EGFR(I_III!3,II!1,Y992~P!4).EGF(EGFL!3)    Gab1kp5
306 EGF(EGFL!5).EGFR(I_III!5,II!1,T669~O).Gab1(Y657~O,PRS1_PRS2!6).Grb2(cSH3!6,SH2s!2).p52Shc1(Y317~P!2,PTB!4).EGFR(I_III!3,II!1,Y992~P!4).EGF(EGFL!3) -> EGF(EGFL!5).EGFR(I_III!5,II!1,T669~O).Gab1(Y657~P,PRS1_PRS2!6).Grb2(cSH3!6,SH2s!2).p52Shc1(Y317~P!2,PTB!4).EGFR(I_III!3,II!1,Y992~P!4).EGF(EGFL!3)    Gab1kp6

307 EGF(EGFL!5).EGFR(I_III!5,II!1,T669~O).Gab1(Y447~O,PRS1_PRS2!6).Grb2(cSH3!6,SH2s!2).p52Shc1(Y317~P!2,PTB!4).EGFR(I_III!3,II!1,Y1086~P!4).EGF(EGFL!3) -> EGF(EGFL!5).EGFR(I_III!5,II!1,T669~O).Gab1(Y447~P,PRS1_PRS2!6).Grb2(cSH3!6,SH2s!2).p52Shc1(Y317~P!2,PTB!4).EGFR(I_III!3,II!1,Y1086~P!4).EGF(EGFL!3)    Gab1kp7
308 EGF(EGFL!5).EGFR(I_III!5,II!1,T669~O).Gab1(Y472~O,PRS1_PRS2!6).Grb2(cSH3!6,SH2s!2).p52Shc1(Y317~P!2,PTB!4).EGFR(I_III!3,II!1,Y1086~P!4).EGF(EGFL!3) -> EGF(EGFL!5).EGFR(I_III!5,II!1,T669~O).Gab1(Y472~P,PRS1_PRS2!6).Grb2(cSH3!6,SH2s!2).p52Shc1(Y317~P!2,PTB!4).EGFR(I_III!3,II!1,Y1086~P!4).EGF(EGFL!3)    Gab1kp8
309 EGF(EGFL!5).EGFR(I_III!5,II!1,T669~O).Gab1(Y619~O,PRS1_PRS2!6).Grb2(cSH3!6,SH2s!2).p52Shc1(Y317~P!2,PTB!4).EGFR(I_III!3,II!1,Y1086~P!4).EGF(EGFL!3) -> EGF(EGFL!5).EGFR(I_III!5,II!1,T669~O).Gab1(Y619~P,PRS1_PRS2!6).Grb2(cSH3!6,SH2s!2).p52Shc1(Y317~P!2,PTB!4).EGFR(I_III!3,II!1,Y1086~P!4).EGF(EGFL!3)    Gab1kp9
310 EGF(EGFL!5).EGFR(I_III!5,II!1,T669~O).Gab1(Y657~O,PRS1_PRS2!6).Grb2(cSH3!6,SH2s!2).p52Shc1(Y317~P!2,PTB!4).EGFR(I_III!3,II!1,Y1086~P!4).EGF(EGFL!3) -> EGF(EGFL!5).EGFR(I_III!5,II!1,T669~O).Gab1(Y657~P,PRS1_PRS2!6).Grb2(cSH3!6,SH2s!2).p52Shc1(Y317~P!2,PTB!4).EGFR(I_III!3,II!1,Y1086~P!4).EGF(EGFL!3)    Gab1kp10

311 EGF(EGFL!5).EGFR(I_III!5,II!1,T669~O).Gab1(Y447~O,PRS1_PRS2!6).Grb2(cSH3!6,SH2s!2).p52Shc1(Y317~P!2,PTB!4).EGFR(I_III!3,II!1,Y1114~P!4).EGF(EGFL!3) -> EGF(EGFL!5).EGFR(I_III!5,II!1,T669~O).Gab1(Y447~P,PRS1_PRS2!6).Grb2(cSH3!6,SH2s!2).p52Shc1(Y317~P!2,PTB!4).EGFR(I_III!3,II!1,Y1114~P!4).EGF(EGFL!3)    Gab1kp11
312 EGF(EGFL!5).EGFR(I_III!5,II!1,T669~O).Gab1(Y472~O,PRS1_PRS2!6).Grb2(cSH3!6,SH2s!2).p52Shc1(Y317~P!2,PTB!4).EGFR(I_III!3,II!1,Y1114~P!4).EGF(EGFL!3) -> EGF(EGFL!5).EGFR(I_III!5,II!1,T669~O).Gab1(Y472~P,PRS1_PRS2!6).Grb2(cSH3!6,SH2s!2).p52Shc1(Y317~P!2,PTB!4).EGFR(I_III!3,II!1,Y1114~P!4).EGF(EGFL!3)    Gab1kp12
313 EGF(EGFL!5).EGFR(I_III!5,II!1,T669~O).Gab1(Y619~O,PRS1_PRS2!6).Grb2(cSH3!6,SH2s!2).p52Shc1(Y317~P!2,PTB!4).EGFR(I_III!3,II!1,Y1114~P!4).EGF(EGFL!3) -> EGF(EGFL!5).EGFR(I_III!5,II!1,T669~O).Gab1(Y619~P,PRS1_PRS2!6).Grb2(cSH3!6,SH2s!2).p52Shc1(Y317~P!2,PTB!4).EGFR(I_III!3,II!1,Y1114~P!4).EGF(EGFL!3)    Gab1kp13
314 EGF(EGFL!5).EGFR(I_III!5,II!1,T669~O).Gab1(Y657~O,PRS1_PRS2!6).Grb2(cSH3!6,SH2s!2).p52Shc1(Y317~P!2,PTB!4).EGFR(I_III!3,II!1,Y1114~P!4).EGF(EGFL!3) -> EGF(EGFL!5).EGFR(I_III!5,II!1,T669~O).Gab1(Y657~P,PRS1_PRS2!6).Grb2(cSH3!6,SH2s!2).p52Shc1(Y317~P!2,PTB!4).EGFR(I_III!3,II!1,Y1114~P!4).EGF(EGFL!3)    Gab1kp14

# EGFR-EGFR where EGFR transphosphorylates Gab1-Grb2
315 EGF(EGFL!5).EGFR(I_III!5,II!1,T669~O).Gab1(Y447~O,PRS1_PRS2!6).Grb2(cSH3!6,SH2r!4).EGFR(I_III!3,II!1,Y1068~P!4).EGF(EGFL!3) -> EGF(EGFL!5).EGFR(I_III!5,II!1,T669~O).Gab1(Y447~P,PRS1_PRS2!6).Grb2(cSH3!6,SH2r!4).EGFR(I_III!3,II!1,Y1068~P!4).EGF(EGFL!3)    Gab1kp15
316 EGF(EGFL!5).EGFR(I_III!5,II!1,T669~O).Gab1(Y472~O,PRS1_PRS2!6).Grb2(cSH3!6,SH2r!4).EGFR(I_III!3,II!1,Y1068~P!4).EGF(EGFL!3) -> EGF(EGFL!5).EGFR(I_III!5,II!1,T669~O).Gab1(Y472~P,PRS1_PRS2!6).Grb2(cSH3!6,SH2r!4).EGFR(I_III!3,II!1,Y1068~P!4).EGF(EGFL!3)    Gab1kp16
317 EGF(EGFL!5).EGFR(I_III!5,II!1,T669~O).Gab1(Y619~O,PRS1_PRS2!6).Grb2(cSH3!6,SH2r!4).EGFR(I_III!3,II!1,Y1068~P!4).EGF(EGFL!3) -> EGF(EGFL!5).EGFR(I_III!5,II!1,T669~O).Gab1(Y619~P,PRS1_PRS2!6).Grb2(cSH3!6,SH2r!4).EGFR(I_III!3,II!1,Y1068~P!4).EGF(EGFL!3)    Gab1kp17
318 EGF(EGFL!5).EGFR(I_III!5,II!1,T669~O).Gab1(Y657~O,PRS1_PRS2!6).Grb2(cSH3!6,SH2r!4).EGFR(I_III!3,II!1,Y1068~P!4).EGF(EGFL!3) -> EGF(EGFL!5).EGFR(I_III!5,II!1,T669~O).Gab1(Y657~P,PRS1_PRS2!6).Grb2(cSH3!6,SH2r!4).EGFR(I_III!3,II!1,Y1068~P!4).EGF(EGFL!3)    Gab1kp18

319 EGF(EGFL!5).EGFR(I_III!5,II!1,T669~O).Gab1(Y447~O,PRS1_PRS2!6).Grb2(cSH3!6,SH2r!4).EGFR(I_III!3,II!1,Y1114~P!4).EGF(EGFL!3) -> EGF(EGFL!5).EGFR(I_III!5,II!1,T669~O).Gab1(Y447~P,PRS1_PRS2!6).Grb2(cSH3!6,SH2r!4).EGFR(I_III!3,II!1,Y1114~P!4).EGF(EGFL!3)    Gab1kp19
320 EGF(EGFL!5).EGFR(I_III!5,II!1,T669~O).Gab1(Y472~O,PRS1_PRS2!6).Grb2(cSH3!6,SH2r!4).EGFR(I_III!3,II!1,Y1114~P!4).EGF(EGFL!3) -> EGF(EGFL!5).EGFR(I_III!5,II!1,T669~O).Gab1(Y472~P,PRS1_PRS2!6).Grb2(cSH3!6,SH2r!4).EGFR(I_III!3,II!1,Y1114~P!4).EGF(EGFL!3)    Gab1kp20
321 EGF(EGFL!5).EGFR(I_III!5,II!1,T669~O).Gab1(Y619~O,PRS1_PRS2!6).Grb2(cSH3!6,SH2r!4).EGFR(I_III!3,II!1,Y1114~P!4).EGF(EGFL!3) -> EGF(EGFL!5).EGFR(I_III!5,II!1,T669~O).Gab1(Y619~P,PRS1_PRS2!6).Grb2(cSH3!6,SH2r!4).EGFR(I_III!3,II!1,Y1114~P!4).EGF(EGFL!3)    Gab1kp21
322 EGF(EGFL!5).EGFR(I_III!5,II!1,T669~O).Gab1(Y657~O,PRS1_PRS2!6).Grb2(cSH3!6,SH2r!4).EGFR(I_III!3,II!1,Y1114~P!4).EGF(EGFL!3) -> EGF(EGFL!5).EGFR(I_III!5,II!1,T669~O).Gab1(Y657~P,PRS1_PRS2!6).Grb2(cSH3!6,SH2r!4).EGFR(I_III!3,II!1,Y1114~P!4).EGF(EGFL!3)    Gab1kp22

323 EGF(EGFL!5).EGFR(I_III!5,II!1,T669~O).Gab1(Y447~O,PRS1_PRS2!6).Grb2(cSH3!6,SH2r!4).EGFR(I_III!3,II!1,Y1148~P!4).EGF(EGFL!3) -> EGF(EGFL!5).EGFR(I_III!5,II!1,T669~O).Gab1(Y447~P,PRS1_PRS2!6).Grb2(cSH3!6,SH2r!4).EGFR(I_III!3,II!1,Y1148~P!4).EGF(EGFL!3)    Gab1kp23
324 EGF(EGFL!5).EGFR(I_III!5,II!1,T669~O).Gab1(Y472~O,PRS1_PRS2!6).Grb2(cSH3!6,SH2r!4).EGFR(I_III!3,II!1,Y1148~P!4).EGF(EGFL!3) -> EGF(EGFL!5).EGFR(I_III!5,II!1,T669~O).Gab1(Y472~P,PRS1_PRS2!6).Grb2(cSH3!6,SH2r!4).EGFR(I_III!3,II!1,Y1148~P!4).EGF(EGFL!3)    Gab1kp24
325 EGF(EGFL!5).EGFR(I_III!5,II!1,T669~O).Gab1(Y619~O,PRS1_PRS2!6).Grb2(cSH3!6,SH2r!4).EGFR(I_III!3,II!1,Y1148~P!4).EGF(EGFL!3) -> EGF(EGFL!5).EGFR(I_III!5,II!1,T669~O).Gab1(Y619~P,PRS1_PRS2!6).Grb2(cSH3!6,SH2r!4).EGFR(I_III!3,II!1,Y1148~P!4).EGF(EGFL!3)    Gab1kp25
326 EGF(EGFL!5).EGFR(I_III!5,II!1,T669~O).Gab1(Y657~O,PRS1_PRS2!6).Grb2(cSH3!6,SH2r!4).EGFR(I_III!3,II!1,Y1148~P!4).EGF(EGFL!3) -> EGF(EGFL!5).EGFR(I_III!5,II!1,T669~O).Gab1(Y657~P,PRS1_PRS2!6).Grb2(cSH3!6,SH2r!4).EGFR(I_III!3,II!1,Y1148~P!4).EGF(EGFL!3)    Gab1kp26

327 EGF(EGFL!5).EGFR(I_III!5,II!1,T669~O).Gab1(Y447~O,PRS1_PRS2!6).Grb2(cSH3!6,SH2r!4).EGFR(I_III!3,II!1,Y1173~P!4).EGF(EGFL!3) -> EGF(EGFL!5).EGFR(I_III!5,II!1,T669~O).Gab1(Y447~P,PRS1_PRS2!6).Grb2(cSH3!6,SH2r!4).EGFR(I_III!3,II!1,Y1173~P!4).EGF(EGFL!3)    Gab1kp27
328 EGF(EGFL!5).EGFR(I_III!5,II!1,T669~O).Gab1(Y472~O,PRS1_PRS2!6).Grb2(cSH3!6,SH2r!4).EGFR(I_III!3,II!1,Y1173~P!4).EGF(EGFL!3) -> EGF(EGFL!5).EGFR(I_III!5,II!1,T669~O).Gab1(Y472~P,PRS1_PRS2!6).Grb2(cSH3!6,SH2r!4).EGFR(I_III!3,II!1,Y1173~P!4).EGF(EGFL!3)    Gab1kp28
329 EGF(EGFL!5).EGFR(I_III!5,II!1,T669~O).Gab1(Y619~O,PRS1_PRS2!6).Grb2(cSH3!6,SH2r!4).EGFR(I_III!3,II!1,Y1173~P!4).EGF(EGFL!3) -> EGF(EGFL!5).EGFR(I_III!5,II!1,T669~O).Gab1(Y619~P,PRS1_PRS2!6).Grb2(cSH3!6,SH2r!4).EGFR(I_III!3,II!1,Y1173~P!4).EGF(EGFL!3)    Gab1kp29
330 EGF(EGFL!5).EGFR(I_III!5,II!1,T669~O).Gab1(Y657~O,PRS1_PRS2!6).Grb2(cSH3!6,SH2r!4).EGFR(I_III!3,II!1,Y1173~P!4).EGF(EGFL!3) -> EGF(EGFL!5).EGFR(I_III!5,II!1,T669~O).Gab1(Y657~P,PRS1_PRS2!6).Grb2(cSH3!6,SH2r!4).EGFR(I_III!3,II!1,Y1173~P!4).EGF(EGFL!3)    Gab1kp30


# EGFR-ErbB2 where EGFR transphosphorylates Gab1-Grb2-Shc
331 EGF(EGFL!5).EGFR(I_III!5,II!1,T669~O).Gab1(Y447~O,PRS1_PRS2!6).Grb2(cSH3!6,SH2s!2).p52Shc1(Y317~P!2,PTB!4).ErbB2(II!1,Y1196~P!4) -> EGF(EGFL!5).EGFR(I_III!5,II!1,T669~O).Gab1(Y447~P,PRS1_PRS2!6).Grb2(cSH3!6,SH2s!2).p52Shc1(Y317~P!2,PTB!4).ErbB2(II!1,Y1196~P!4)    Gab1kp31
332 EGF(EGFL!5).EGFR(I_III!5,II!1,T669~O).Gab1(Y472~O,PRS1_PRS2!6).Grb2(cSH3!6,SH2s!2).p52Shc1(Y317~P!2,PTB!4).ErbB2(II!1,Y1196~P!4) -> EGF(EGFL!5).EGFR(I_III!5,II!1,T669~O).Gab1(Y472~P,PRS1_PRS2!6).Grb2(cSH3!6,SH2s!2).p52Shc1(Y317~P!2,PTB!4).ErbB2(II!1,Y1196~P!4)    Gab1kp32
333 EGF(EGFL!5).EGFR(I_III!5,II!1,T669~O).Gab1(Y619~O,PRS1_PRS2!6).Grb2(cSH3!6,SH2s!2).p52Shc1(Y317~P!2,PTB!4).ErbB2(II!1,Y1196~P!4) -> EGF(EGFL!5).EGFR(I_III!5,II!1,T669~O).Gab1(Y619~P,PRS1_PRS2!6).Grb2(cSH3!6,SH2s!2).p52Shc1(Y317~P!2,PTB!4).ErbB2(II!1,Y1196~P!4)    Gab1kp33
334 EGF(EGFL!5).EGFR(I_III!5,II!1,T669~O).Gab1(Y657~O,PRS1_PRS2!6).Grb2(cSH3!6,SH2s!2).p52Shc1(Y317~P!2,PTB!4).ErbB2(II!1,Y1196~P!4) -> EGF(EGFL!5).EGFR(I_III!5,II!1,T669~O).Gab1(Y657~P,PRS1_PRS2!6).Grb2(cSH3!6,SH2s!2).p52Shc1(Y317~P!2,PTB!4).ErbB2(II!1,Y1196~P!4)    Gab1kp34

335 EGF(EGFL!5).EGFR(I_III!5,II!1,T669~O).Gab1(Y447~O,PRS1_PRS2!6).Grb2(cSH3!6,SH2s!2).p52Shc1(Y317~P!2,PTB!4).ErbB2(II!1,Y1222~P!4) -> EGF(EGFL!5).EGFR(I_III!5,II!1,T669~O).Gab1(Y447~P,PRS1_PRS2!6).Grb2(cSH3!6,SH2s!2).p52Shc1(Y317~P!2,PTB!4).ErbB2(II!1,Y1222~P!4)    Gab1kp35
336 EGF(EGFL!5).EGFR(I_III!5,II!1,T669~O).Gab1(Y472~O,PRS1_PRS2!6).Grb2(cSH3!6,SH2s!2).p52Shc1(Y317~P!2,PTB!4).ErbB2(II!1,Y1222~P!4) -> EGF(EGFL!5).EGFR(I_III!5,II!1,T669~O).Gab1(Y472~P,PRS1_PRS2!6).Grb2(cSH3!6,SH2s!2).p52Shc1(Y317~P!2,PTB!4).ErbB2(II!1,Y1222~P!4)    Gab1kp36
337 EGF(EGFL!5).EGFR(I_III!5,II!1,T669~O).Gab1(Y619~O,PRS1_PRS2!6).Grb2(cSH3!6,SH2s!2).p52Shc1(Y317~P!2,PTB!4).ErbB2(II!1,Y1222~P!4) -> EGF(EGFL!5).EGFR(I_III!5,II!1,T669~O).Gab1(Y619~P,PRS1_PRS2!6).Grb2(cSH3!6,SH2s!2).p52Shc1(Y317~P!2,PTB!4).ErbB2(II!1,Y1222~P!4)    Gab1kp37
338 EGF(EGFL!5).EGFR(I_III!5,II!1,T669~O).Gab1(Y657~O,PRS1_PRS2!6).Grb2(cSH3!6,SH2s!2).p52Shc1(Y317~P!2,PTB!4).ErbB2(II!1,Y1222~P!4) -> EGF(EGFL!5).EGFR(I_III!5,II!1,T669~O).Gab1(Y657~P,PRS1_PRS2!6).Grb2(cSH3!6,SH2s!2).p52Shc1(Y317~P!2,PTB!4).ErbB2(II!1,Y1222~P!4)    Gab1kp38

339 EGF(EGFL!5).EGFR(I_III!5,II!1,T669~O).Gab1(Y447~O,PRS1_PRS2!6).Grb2(cSH3!6,SH2s!2).p52Shc1(Y317~P!2,PTB!4).ErbB2(II!1,Y1248~P!4) -> EGF(EGFL!5).EGFR(I_III!5,II!1,T669~O).Gab1(Y447~P,PRS1_PRS2!6).Grb2(cSH3!6,SH2s!2).p52Shc1(Y317~P!2,PTB!4).ErbB2(II!1,Y1248~P!4)    Gab1kp39
340 EGF(EGFL!5).EGFR(I_III!5,II!1,T669~O).Gab1(Y472~O,PRS1_PRS2!6).Grb2(cSH3!6,SH2s!2).p52Shc1(Y317~P!2,PTB!4).ErbB2(II!1,Y1248~P!4) -> EGF(EGFL!5).EGFR(I_III!5,II!1,T669~O).Gab1(Y472~P,PRS1_PRS2!6).Grb2(cSH3!6,SH2s!2).p52Shc1(Y317~P!2,PTB!4).ErbB2(II!1,Y1248~P!4)    Gab1kp40
341 EGF(EGFL!5).EGFR(I_III!5,II!1,T669~O).Gab1(Y619~O,PRS1_PRS2!6).Grb2(cSH3!6,SH2s!2).p52Shc1(Y317~P!2,PTB!4).ErbB2(II!1,Y1248~P!4) -> EGF(EGFL!5).EGFR(I_III!5,II!1,T669~O).Gab1(Y619~P,PRS1_PRS2!6).Grb2(cSH3!6,SH2s!2).p52Shc1(Y317~P!2,PTB!4).ErbB2(II!1,Y1248~P!4)    Gab1kp41
342 EGF(EGFL!5).EGFR(I_III!5,II!1,T669~O).Gab1(Y657~O,PRS1_PRS2!6).Grb2(cSH3!6,SH2s!2).p52Shc1(Y317~P!2,PTB!4).ErbB2(II!1,Y1248~P!4) -> EGF(EGFL!5).EGFR(I_III!5,II!1,T669~O).Gab1(Y657~P,PRS1_PRS2!6).Grb2(cSH3!6,SH2s!2).p52Shc1(Y317~P!2,PTB!4).ErbB2(II!1,Y1248~P!4)    Gab1kp42


# EGFR-ErbB2 where EGFR transphosphorylates Gab1-Grb2
343 EGF(EGFL!5).EGFR(I_III!5,II!1,T669~O).Gab1(Y447~O,PRS1_PRS2!6).Grb2(cSH3!6,SH2r!4).ErbB2(II!1,Y1139~P!4) -> EGF(EGFL!5).EGFR(I_III!5,II!1,T669~O).Gab1(Y447~P,PRS1_PRS2!6).Grb2(cSH3!6,SH2r!4).ErbB2(II!1,Y1139~P!4)    Gab1kp43
344 EGF(EGFL!5).EGFR(I_III!5,II!1,T669~O).Gab1(Y472~O,PRS1_PRS2!6).Grb2(cSH3!6,SH2r!4).ErbB2(II!1,Y1139~P!4) -> EGF(EGFL!5).EGFR(I_III!5,II!1,T669~O).Gab1(Y472~P,PRS1_PRS2!6).Grb2(cSH3!6,SH2r!4).ErbB2(II!1,Y1139~P!4)    Gab1kp44
345 EGF(EGFL!5).EGFR(I_III!5,II!1,T669~O).Gab1(Y619~O,PRS1_PRS2!6).Grb2(cSH3!6,SH2r!4).ErbB2(II!1,Y1139~P!4) -> EGF(EGFL!5).EGFR(I_III!5,II!1,T669~O).Gab1(Y619~P,PRS1_PRS2!6).Grb2(cSH3!6,SH2r!4).ErbB2(II!1,Y1139~P!4)    Gab1kp45
346 EGF(EGFL!5).EGFR(I_III!5,II!1,T669~O).Gab1(Y657~O,PRS1_PRS2!6).Grb2(cSH3!6,SH2r!4).ErbB2(II!1,Y1139~P!4) -> EGF(EGFL!5).EGFR(I_III!5,II!1,T669~O).Gab1(Y657~P,PRS1_PRS2!6).Grb2(cSH3!6,SH2r!4).ErbB2(II!1,Y1139~P!4)    Gab1kp46

# EGFR-ErbB3 where EGFR transphosphorylates Gab1-Grb2-Shc
347 EGF(EGFL!5).EGFR(I_III!5,II!1,T669~O).Gab1(Y447~O,PRS1_PRS2!6).Grb2(cSH3!6,SH2s!2).p52Shc1(Y317~P!2,PTB!4).ErbB3(I_III!3,II!1,Y1328~P!4).HRG(EGFL!3) -> EGF(EGFL!5).EGFR(I_III!5,II!1,T669~O).Gab1(Y447~P,PRS1_PRS2!6).Grb2(cSH3!6,SH2s!2).p52Shc1(Y317~P!2,PTB!4).ErbB3(I_III!3,II!1,Y1328~P!4).HRG(EGFL!3)    Gab1kp47
348 EGF(EGFL!5).EGFR(I_III!5,II!1,T669~O).Gab1(Y472~O,PRS1_PRS2!6).Grb2(cSH3!6,SH2s!2).p52Shc1(Y317~P!2,PTB!4).ErbB3(I_III!3,II!1,Y1328~P!4).HRG(EGFL!3) -> EGF(EGFL!5).EGFR(I_III!5,II!1,T669~O).Gab1(Y472~P,PRS1_PRS2!6).Grb2(cSH3!6,SH2s!2).p52Shc1(Y317~P!2,PTB!4).ErbB3(I_III!3,II!1,Y1328~P!4).HRG(EGFL!3)	Gab1kp48
349 EGF(EGFL!5).EGFR(I_III!5,II!1,T669~O).Gab1(Y619~O,PRS1_PRS2!6).Grb2(cSH3!6,SH2s!2).p52Shc1(Y317~P!2,PTB!4).ErbB3(I_III!3,II!1,Y1328~P!4).HRG(EGFL!3) -> EGF(EGFL!5).EGFR(I_III!5,II!1,T669~O).Gab1(Y619~P,PRS1_PRS2!6).Grb2(cSH3!6,SH2s!2).p52Shc1(Y317~P!2,PTB!4).ErbB3(I_III!3,II!1,Y1328~P!4).HRG(EGFL!3)    Gab1kp49
350 EGF(EGFL!5).EGFR(I_III!5,II!1,T669~O).Gab1(Y657~O,PRS1_PRS2!6).Grb2(cSH3!6,SH2s!2).p52Shc1(Y317~P!2,PTB!4).ErbB3(I_III!3,II!1,Y1328~P!4).HRG(EGFL!3) -> EGF(EGFL!5).EGFR(I_III!5,II!1,T669~O).Gab1(Y657~P,PRS1_PRS2!6).Grb2(cSH3!6,SH2s!2).p52Shc1(Y317~P!2,PTB!4).ErbB3(I_III!3,II!1,Y1328~P!4).HRG(EGFL!3)    Gab1kp50


# EGFR-ErbB4 where EGFR transphosphorylates Gab1-Grb2-Shc
351 EGF(EGFL!5).EGFR(I_III!5,II!1,T669~O).Gab1(Y447~O,PRS1_PRS2!6).Grb2(cSH3!6,SH2s!2).p52Shc1(Y317~P!2,PTB!4).ErbB4(I_III!3,II!1,Y1188~P!4).HRG(EGFL!3) -> EGF(EGFL!5).EGFR(I_III!5,II!1,T669~O).Gab1(Y447~P,PRS1_PRS2!6).Grb2(cSH3!6,SH2s!2).p52Shc1(Y317~P!2,PTB!4).ErbB4(I_III!3,II!1,Y1188~P!4).HRG(EGFL!3)    Gab1kp51
352 EGF(EGFL!5).EGFR(I_III!5,II!1,T669~O).Gab1(Y472~O,PRS1_PRS2!6).Grb2(cSH3!6,SH2s!2).p52Shc1(Y317~P!2,PTB!4).ErbB4(I_III!3,II!1,Y1188~P!4).HRG(EGFL!3) -> EGF(EGFL!5).EGFR(I_III!5,II!1,T669~O).Gab1(Y472~P,PRS1_PRS2!6).Grb2(cSH3!6,SH2s!2).p52Shc1(Y317~P!2,PTB!4).ErbB4(I_III!3,II!1,Y1188~P!4).HRG(EGFL!3)	Gab1kp52
353 EGF(EGFL!5).EGFR(I_III!5,II!1,T669~O).Gab1(Y619~O,PRS1_PRS2!6).Grb2(cSH3!6,SH2s!2).p52Shc1(Y317~P!2,PTB!4).ErbB4(I_III!3,II!1,Y1188~P!4).HRG(EGFL!3) -> EGF(EGFL!5).EGFR(I_III!5,II!1,T669~O).Gab1(Y619~P,PRS1_PRS2!6).Grb2(cSH3!6,SH2s!2).p52Shc1(Y317~P!2,PTB!4).ErbB4(I_III!3,II!1,Y1188~P!4).HRG(EGFL!3)    Gab1kp53
354 EGF(EGFL!5).EGFR(I_III!5,II!1,T669~O).Gab1(Y657~O,PRS1_PRS2!6).Grb2(cSH3!6,SH2s!2).p52Shc1(Y317~P!2,PTB!4).ErbB4(I_III!3,II!1,Y1188~P!4).HRG(EGFL!3) -> EGF(EGFL!5).EGFR(I_III!5,II!1,T669~O).Gab1(Y657~P,PRS1_PRS2!6).Grb2(cSH3!6,SH2s!2).p52Shc1(Y317~P!2,PTB!4).ErbB4(I_III!3,II!1,Y1188~P!4).HRG(EGFL!3)    Gab1kp54

355 EGF(EGFL!5).EGFR(I_III!5,II!1,T669~O).Gab1(Y447~O,PRS1_PRS2!6).Grb2(cSH3!6,SH2s!2).p52Shc1(Y317~P!2,PTB!4).ErbB4(I_III!3,II!1,Y1242~P!4).HRG(EGFL!3) -> EGF(EGFL!5).EGFR(I_III!5,II!1,T669~O).Gab1(Y447~P,PRS1_PRS2!6).Grb2(cSH3!6,SH2s!2).p52Shc1(Y317~P!2,PTB!4).ErbB4(I_III!3,II!1,Y1242~P!4).HRG(EGFL!3)    Gab1kp55
356 EGF(EGFL!5).EGFR(I_III!5,II!1,T669~O).Gab1(Y472~O,PRS1_PRS2!6).Grb2(cSH3!6,SH2s!2).p52Shc1(Y317~P!2,PTB!4).ErbB4(I_III!3,II!1,Y1242~P!4).HRG(EGFL!3) -> EGF(EGFL!5).EGFR(I_III!5,II!1,T669~O).Gab1(Y472~P,PRS1_PRS2!6).Grb2(cSH3!6,SH2s!2).p52Shc1(Y317~P!2,PTB!4).ErbB4(I_III!3,II!1,Y1242~P!4).HRG(EGFL!3)	Gab1kp56
357 EGF(EGFL!5).EGFR(I_III!5,II!1,T669~O).Gab1(Y619~O,PRS1_PRS2!6).Grb2(cSH3!6,SH2s!2).p52Shc1(Y317~P!2,PTB!4).ErbB4(I_III!3,II!1,Y1242~P!4).HRG(EGFL!3) -> EGF(EGFL!5).EGFR(I_III!5,II!1,T669~O).Gab1(Y619~P,PRS1_PRS2!6).Grb2(cSH3!6,SH2s!2).p52Shc1(Y317~P!2,PTB!4).ErbB4(I_III!3,II!1,Y1242~P!4).HRG(EGFL!3)    Gab1kp57
358 EGF(EGFL!5).EGFR(I_III!5,II!1,T669~O).Gab1(Y657~O,PRS1_PRS2!6).Grb2(cSH3!6,SH2s!2).p52Shc1(Y317~P!2,PTB!4).ErbB4(I_III!3,II!1,Y1242~P!4).HRG(EGFL!3) -> EGF(EGFL!5).EGFR(I_III!5,II!1,T669~O).Gab1(Y657~P,PRS1_PRS2!6).Grb2(cSH3!6,SH2s!2).p52Shc1(Y317~P!2,PTB!4).ErbB4(I_III!3,II!1,Y1242~P!4).HRG(EGFL!3)    Gab1kp58


# ErbB2-EGFR where ErbB2 transphosphorylates Gab1-Grb2-Shc
359 ErbB2(II!1).Gab1(Y447~O,PRS1_PRS2!6).Grb2(cSH3!6,SH2s!2).p52Shc1(Y317~P!2,PTB!4).EGFR(I_III!3,II!1,Y992~P!4).EGF(EGFL!3) -> ErbB2(II!1).Gab1(Y447~P,PRS1_PRS2!6).Grb2(cSH3!6,SH2s!2).p52Shc1(Y317~P!2,PTB!4).EGFR(I_III!3,II!1,Y992~P!4).EGF(EGFL!3)    Gab1kp59
360 ErbB2(II!1).Gab1(Y472~O,PRS1_PRS2!6).Grb2(cSH3!6,SH2s!2).p52Shc1(Y317~P!2,PTB!4).EGFR(I_III!3,II!1,Y992~P!4).EGF(EGFL!3) -> ErbB2(II!1).Gab1(Y472~P,PRS1_PRS2!6).Grb2(cSH3!6,SH2s!2).p52Shc1(Y317~P!2,PTB!4).EGFR(I_III!3,II!1,Y992~P!4).EGF(EGFL!3)    Gab1kp60
361 ErbB2(II!1).Gab1(Y619~O,PRS1_PRS2!6).Grb2(cSH3!6,SH2s!2).p52Shc1(Y317~P!2,PTB!4).EGFR(I_III!3,II!1,Y992~P!4).EGF(EGFL!3) -> ErbB2(II!1).Gab1(Y619~P,PRS1_PRS2!6).Grb2(cSH3!6,SH2s!2).p52Shc1(Y317~P!2,PTB!4).EGFR(I_III!3,II!1,Y992~P!4).EGF(EGFL!3)    Gab1kp61
362 ErbB2(II!1).Gab1(Y657~O,PRS1_PRS2!6).Grb2(cSH3!6,SH2s!2).p52Shc1(Y317~P!2,PTB!4).EGFR(I_III!3,II!1,Y992~P!4).EGF(EGFL!3) -> ErbB2(II!1).Gab1(Y657~P,PRS1_PRS2!6).Grb2(cSH3!6,SH2s!2).p52Shc1(Y317~P!2,PTB!4).EGFR(I_III!3,II!1,Y992~P!4).EGF(EGFL!3)    Gab1kp62

363 ErbB2(II!1).Gab1(Y447~O,PRS1_PRS2!6).Grb2(cSH3!6,SH2s!2).p52Shc1(Y317~P!2,PTB!4).EGFR(I_III!3,II!1,Y1086~P!4).EGF(EGFL!3) -> ErbB2(II!1).Gab1(Y447~P,PRS1_PRS2!6).Grb2(cSH3!6,SH2s!2).p52Shc1(Y317~P!2,PTB!4).EGFR(I_III!3,II!1,Y1086~P!4).EGF(EGFL!3)    Gab1kp63
364 ErbB2(II!1).Gab1(Y472~O,PRS1_PRS2!6).Grb2(cSH3!6,SH2s!2).p52Shc1(Y317~P!2,PTB!4).EGFR(I_III!3,II!1,Y1086~P!4).EGF(EGFL!3) -> ErbB2(II!1).Gab1(Y472~P,PRS1_PRS2!6).Grb2(cSH3!6,SH2s!2).p52Shc1(Y317~P!2,PTB!4).EGFR(I_III!3,II!1,Y1086~P!4).EGF(EGFL!3)    Gab1kp64
365 ErbB2(II!1).Gab1(Y619~O,PRS1_PRS2!6).Grb2(cSH3!6,SH2s!2).p52Shc1(Y317~P!2,PTB!4).EGFR(I_III!3,II!1,Y1086~P!4).EGF(EGFL!3) -> ErbB2(II!1).Gab1(Y619~P,PRS1_PRS2!6).Grb2(cSH3!6,SH2s!2).p52Shc1(Y317~P!2,PTB!4).EGFR(I_III!3,II!1,Y1086~P!4).EGF(EGFL!3)    Gab1kp65
366 ErbB2(II!1).Gab1(Y657~O,PRS1_PRS2!6).Grb2(cSH3!6,SH2s!2).p52Shc1(Y317~P!2,PTB!4).EGFR(I_III!3,II!1,Y1086~P!4).EGF(EGFL!3) -> ErbB2(II!1).Gab1(Y657~P,PRS1_PRS2!6).Grb2(cSH3!6,SH2s!2).p52Shc1(Y317~P!2,PTB!4).EGFR(I_III!3,II!1,Y1086~P!4).EGF(EGFL!3)    Gab1kp66

367 ErbB2(II!1).Gab1(Y447~O,PRS1_PRS2!6).Grb2(cSH3!6,SH2s!2).p52Shc1(Y317~P!2,PTB!4).EGFR(I_III!3,II!1,Y1114~P!4).EGF(EGFL!3) -> ErbB2(II!1).Gab1(Y447~P,PRS1_PRS2!6).Grb2(cSH3!6,SH2s!2).p52Shc1(Y317~P!2,PTB!4).EGFR(I_III!3,II!1,Y1114~P!4).EGF(EGFL!3)    Gab1kp67
368 ErbB2(II!1).Gab1(Y472~O,PRS1_PRS2!6).Grb2(cSH3!6,SH2s!2).p52Shc1(Y317~P!2,PTB!4).EGFR(I_III!3,II!1,Y1114~P!4).EGF(EGFL!3) -> ErbB2(II!1).Gab1(Y472~P,PRS1_PRS2!6).Grb2(cSH3!6,SH2s!2).p52Shc1(Y317~P!2,PTB!4).EGFR(I_III!3,II!1,Y1114~P!4).EGF(EGFL!3)    Gab1kp68
369 ErbB2(II!1).Gab1(Y619~O,PRS1_PRS2!6).Grb2(cSH3!6,SH2s!2).p52Shc1(Y317~P!2,PTB!4).EGFR(I_III!3,II!1,Y1114~P!4).EGF(EGFL!3) -> ErbB2(II!1).Gab1(Y619~P,PRS1_PRS2!6).Grb2(cSH3!6,SH2s!2).p52Shc1(Y317~P!2,PTB!4).EGFR(I_III!3,II!1,Y1114~P!4).EGF(EGFL!3)    Gab1kp69
370 ErbB2(II!1).Gab1(Y657~O,PRS1_PRS2!6).Grb2(cSH3!6,SH2s!2).p52Shc1(Y317~P!2,PTB!4).EGFR(I_III!3,II!1,Y1114~P!4).EGF(EGFL!3) -> ErbB2(II!1).Gab1(Y657~P,PRS1_PRS2!6).Grb2(cSH3!6,SH2s!2).p52Shc1(Y317~P!2,PTB!4).EGFR(I_III!3,II!1,Y1114~P!4).EGF(EGFL!3)    Gab1kp70

# ErbB2-EGFR where ErbB2 transphosphorylates Gab1-Grb2
371 ErbB2(II!1).Gab1(Y447~O,PRS1_PRS2!6).Grb2(cSH3!6,SH2r!4).EGFR(I_III!3,II!1,Y1068~P!4).EGF(EGFL!3) -> ErbB2(II!1).Gab1(Y447~P,PRS1_PRS2!6).Grb2(cSH3!6,SH2r!4).EGFR(I_III!3,II!1,Y1068~P!4).EGF(EGFL!3)    Gab1kp71
372 ErbB2(II!1).Gab1(Y472~O,PRS1_PRS2!6).Grb2(cSH3!6,SH2r!4).EGFR(I_III!3,II!1,Y1068~P!4).EGF(EGFL!3) -> ErbB2(II!1).Gab1(Y472~P,PRS1_PRS2!6).Grb2(cSH3!6,SH2r!4).EGFR(I_III!3,II!1,Y1068~P!4).EGF(EGFL!3)    Gab1kp72
373 ErbB2(II!1).Gab1(Y619~O,PRS1_PRS2!6).Grb2(cSH3!6,SH2r!4).EGFR(I_III!3,II!1,Y1068~P!4).EGF(EGFL!3) -> ErbB2(II!1).Gab1(Y619~P,PRS1_PRS2!6).Grb2(cSH3!6,SH2r!4).EGFR(I_III!3,II!1,Y1068~P!4).EGF(EGFL!3)    Gab1kp73
374 ErbB2(II!1).Gab1(Y657~O,PRS1_PRS2!6).Grb2(cSH3!6,SH2r!4).EGFR(I_III!3,II!1,Y1068~P!4).EGF(EGFL!3) -> ErbB2(II!1).Gab1(Y657~P,PRS1_PRS2!6).Grb2(cSH3!6,SH2r!4).EGFR(I_III!3,II!1,Y1068~P!4).EGF(EGFL!3)    Gab1kp74

375 ErbB2(II!1).Gab1(Y447~O,PRS1_PRS2!6).Grb2(cSH3!6,SH2r!4).EGFR(I_III!3,II!1,Y1114~P!4).EGF(EGFL!3) -> ErbB2(II!1).Gab1(Y447~P,PRS1_PRS2!6).Grb2(cSH3!6,SH2r!4).EGFR(I_III!3,II!1,Y1114~P!4).EGF(EGFL!3)    Gab1kp75
376 ErbB2(II!1).Gab1(Y472~O,PRS1_PRS2!6).Grb2(cSH3!6,SH2r!4).EGFR(I_III!3,II!1,Y1114~P!4).EGF(EGFL!3) -> ErbB2(II!1).Gab1(Y472~P,PRS1_PRS2!6).Grb2(cSH3!6,SH2r!4).EGFR(I_III!3,II!1,Y1114~P!4).EGF(EGFL!3)    Gab1kp76
377 ErbB2(II!1).Gab1(Y619~O,PRS1_PRS2!6).Grb2(cSH3!6,SH2r!4).EGFR(I_III!3,II!1,Y1114~P!4).EGF(EGFL!3) -> ErbB2(II!1).Gab1(Y619~P,PRS1_PRS2!6).Grb2(cSH3!6,SH2r!4).EGFR(I_III!3,II!1,Y1114~P!4).EGF(EGFL!3)    Gab1kp77
378 ErbB2(II!1).Gab1(Y657~O,PRS1_PRS2!6).Grb2(cSH3!6,SH2r!4).EGFR(I_III!3,II!1,Y1114~P!4).EGF(EGFL!3) -> ErbB2(II!1).Gab1(Y657~P,PRS1_PRS2!6).Grb2(cSH3!6,SH2r!4).EGFR(I_III!3,II!1,Y1114~P!4).EGF(EGFL!3)    Gab1kp78

379 ErbB2(II!1).Gab1(Y447~O,PRS1_PRS2!6).Grb2(cSH3!6,SH2r!4).EGFR(I_III!3,II!1,Y1148~P!4).EGF(EGFL!3) -> ErbB2(II!1).Gab1(Y447~P,PRS1_PRS2!6).Grb2(cSH3!6,SH2r!4).EGFR(I_III!3,II!1,Y1148~P!4).EGF(EGFL!3)    Gab1kp79
380 ErbB2(II!1).Gab1(Y472~O,PRS1_PRS2!6).Grb2(cSH3!6,SH2r!4).EGFR(I_III!3,II!1,Y1148~P!4).EGF(EGFL!3) -> ErbB2(II!1).Gab1(Y472~P,PRS1_PRS2!6).Grb2(cSH3!6,SH2r!4).EGFR(I_III!3,II!1,Y1148~P!4).EGF(EGFL!3)    Gab1kp80
381 ErbB2(II!1).Gab1(Y619~O,PRS1_PRS2!6).Grb2(cSH3!6,SH2r!4).EGFR(I_III!3,II!1,Y1148~P!4).EGF(EGFL!3) -> ErbB2(II!1).Gab1(Y619~P,PRS1_PRS2!6).Grb2(cSH3!6,SH2r!4).EGFR(I_III!3,II!1,Y1148~P!4).EGF(EGFL!3)    Gab1kp81
382 ErbB2(II!1).Gab1(Y657~O,PRS1_PRS2!6).Grb2(cSH3!6,SH2r!4).EGFR(I_III!3,II!1,Y1148~P!4).EGF(EGFL!3) -> ErbB2(II!1).Gab1(Y657~P,PRS1_PRS2!6).Grb2(cSH3!6,SH2r!4).EGFR(I_III!3,II!1,Y1148~P!4).EGF(EGFL!3)    Gab1kp82

383 ErbB2(II!1).Gab1(Y447~O,PRS1_PRS2!6).Grb2(cSH3!6,SH2r!4).EGFR(I_III!3,II!1,Y1173~P!4).EGF(EGFL!3) -> ErbB2(II!1).Gab1(Y447~P,PRS1_PRS2!6).Grb2(cSH3!6,SH2r!4).EGFR(I_III!3,II!1,Y1173~P!4).EGF(EGFL!3)    Gab1kp83
384 ErbB2(II!1).Gab1(Y472~O,PRS1_PRS2!6).Grb2(cSH3!6,SH2r!4).EGFR(I_III!3,II!1,Y1173~P!4).EGF(EGFL!3) -> ErbB2(II!1).Gab1(Y472~P,PRS1_PRS2!6).Grb2(cSH3!6,SH2r!4).EGFR(I_III!3,II!1,Y1173~P!4).EGF(EGFL!3)    Gab1kp84
385 ErbB2(II!1).Gab1(Y619~O,PRS1_PRS2!6).Grb2(cSH3!6,SH2r!4).EGFR(I_III!3,II!1,Y1173~P!4).EGF(EGFL!3) -> ErbB2(II!1).Gab1(Y619~P,PRS1_PRS2!6).Grb2(cSH3!6,SH2r!4).EGFR(I_III!3,II!1,Y1173~P!4).EGF(EGFL!3)    Gab1kp85
386 ErbB2(II!1).Gab1(Y657~O,PRS1_PRS2!6).Grb2(cSH3!6,SH2r!4).EGFR(I_III!3,II!1,Y1173~P!4).EGF(EGFL!3) -> ErbB2(II!1).Gab1(Y657~P,PRS1_PRS2!6).Grb2(cSH3!6,SH2r!4).EGFR(I_III!3,II!1,Y1173~P!4).EGF(EGFL!3)    Gab1kp86


# ErbB2-ErbB3 where ErbB2 transphosphorylates Gab1-Grb2-Shc
387 ErbB2(II!1).Gab1(Y447~O,PRS1_PRS2!5).Grb2(cSH3!5,SH2s!2).p52Shc1(Y317~P!2,PTB!4).ErbB3(I_III!3,II!1,Y1328~P!4).HRG(EGFL!3) -> ErbB2(II!1).Gab1(Y447~P,PRS1_PRS2!5).Grb2(cSH3!5,SH2s!2).p52Shc1(Y317~P!2,PTB!4).ErbB3(I_III!3,II!1,Y1328~P!4).HRG(EGFL!3)    Gab1kp87
388 ErbB2(II!1).Gab1(Y472~O,PRS1_PRS2!5).Grb2(cSH3!5,SH2s!2).p52Shc1(Y317~P!2,PTB!4).ErbB3(I_III!3,II!1,Y1328~P!4).HRG(EGFL!3) -> ErbB2(II!1).Gab1(Y472~P,PRS1_PRS2!5).Grb2(cSH3!5,SH2s!2).p52Shc1(Y317~P!2,PTB!4).ErbB3(I_III!3,II!1,Y1328~P!4).HRG(EGFL!3)    Gab1kp88
389 ErbB2(II!1).Gab1(Y619~O,PRS1_PRS2!5).Grb2(cSH3!5,SH2s!2).p52Shc1(Y317~P!2,PTB!4).ErbB3(I_III!3,II!1,Y1328~P!4).HRG(EGFL!3) -> ErbB2(II!1).Gab1(Y619~P,PRS1_PRS2!5).Grb2(cSH3!5,SH2s!2).p52Shc1(Y317~P!2,PTB!4).ErbB3(I_III!3,II!1,Y1328~P!4).HRG(EGFL!3)    Gab1kp89
390 ErbB2(II!1).Gab1(Y657~O,PRS1_PRS2!5).Grb2(cSH3!5,SH2s!2).p52Shc1(Y317~P!2,PTB!4).ErbB3(I_III!3,II!1,Y1328~P!4).HRG(EGFL!3) -> ErbB2(II!1).Gab1(Y657~P,PRS1_PRS2!5).Grb2(cSH3!5,SH2s!2).p52Shc1(Y317~P!2,PTB!4).ErbB3(I_III!3,II!1,Y1328~P!4).HRG(EGFL!3)    Gab1kp90


# ErbB2-ErbB4 where ErbB2 transphosphorylates Gab1-Grb2-Shc
391 ErbB2(II!1).Gab1(Y447~O,PRS1_PRS2!6).Grb2(cSH3!6,SH2s!2).p52Shc1(Y317~P!2,PTB!4).ErbB4(I_III!3,II!1,Y1188~P!4).HRG(EGFL!3) -> ErbB2(II!1).Gab1(Y447~P,PRS1_PRS2!6).Grb2(cSH3!6,SH2s!2).p52Shc1(Y317~P!2,PTB!4).ErbB4(I_III!3,II!1,Y1188~P!4).HRG(EGFL!3)    Gab1kp91
392 ErbB2(II!1).Gab1(Y472~O,PRS1_PRS2!6).Grb2(cSH3!6,SH2s!2).p52Shc1(Y317~P!2,PTB!4).ErbB4(I_III!3,II!1,Y1188~P!4).HRG(EGFL!3) -> ErbB2(II!1).Gab1(Y472~P,PRS1_PRS2!6).Grb2(cSH3!6,SH2s!2).p52Shc1(Y317~P!2,PTB!4).ErbB4(I_III!3,II!1,Y1188~P!4).HRG(EGFL!3)	Gab1kp92
393 ErbB2(II!1).Gab1(Y619~O,PRS1_PRS2!6).Grb2(cSH3!6,SH2s!2).p52Shc1(Y317~P!2,PTB!4).ErbB4(I_III!3,II!1,Y1188~P!4).HRG(EGFL!3) -> ErbB2(II!1).Gab1(Y619~P,PRS1_PRS2!6).Grb2(cSH3!6,SH2s!2).p52Shc1(Y317~P!2,PTB!4).ErbB4(I_III!3,II!1,Y1188~P!4).HRG(EGFL!3)    Gab1kp93
394 ErbB2(II!1).Gab1(Y657~O,PRS1_PRS2!6).Grb2(cSH3!6,SH2s!2).p52Shc1(Y317~P!2,PTB!4).ErbB4(I_III!3,II!1,Y1188~P!4).HRG(EGFL!3) -> ErbB2(II!1).Gab1(Y657~P,PRS1_PRS2!6).Grb2(cSH3!6,SH2s!2).p52Shc1(Y317~P!2,PTB!4).ErbB4(I_III!3,II!1,Y1188~P!4).HRG(EGFL!3)    Gab1kp94

395 ErbB2(II!1).Gab1(Y447~O,PRS1_PRS2!6).Grb2(cSH3!6,SH2s!2).p52Shc1(Y317~P!2,PTB!4).ErbB4(I_III!3,II!1,Y1242~P!4).HRG(EGFL!3) -> ErbB2(II!1).Gab1(Y447~P,PRS1_PRS2!6).Grb2(cSH3!6,SH2s!2).p52Shc1(Y317~P!2,PTB!4).ErbB4(I_III!3,II!1,Y1242~P!4).HRG(EGFL!3)    Gab1kp95
396 ErbB2(II!1).Gab1(Y472~O,PRS1_PRS2!6).Grb2(cSH3!6,SH2s!2).p52Shc1(Y317~P!2,PTB!4).ErbB4(I_III!3,II!1,Y1242~P!4).HRG(EGFL!3) -> ErbB2(II!1).Gab1(Y472~P,PRS1_PRS2!6).Grb2(cSH3!6,SH2s!2).p52Shc1(Y317~P!2,PTB!4).ErbB4(I_III!3,II!1,Y1242~P!4).HRG(EGFL!3)	Gab1kp96
397 ErbB2(II!1).Gab1(Y619~O,PRS1_PRS2!6).Grb2(cSH3!6,SH2s!2).p52Shc1(Y317~P!2,PTB!4).ErbB4(I_III!3,II!1,Y1242~P!4).HRG(EGFL!3) -> ErbB2(II!1).Gab1(Y619~P,PRS1_PRS2!6).Grb2(cSH3!6,SH2s!2).p52Shc1(Y317~P!2,PTB!4).ErbB4(I_III!3,II!1,Y1242~P!4).HRG(EGFL!3)    Gab1kp97
398 ErbB2(II!1).Gab1(Y657~O,PRS1_PRS2!6).Grb2(cSH3!6,SH2s!2).p52Shc1(Y317~P!2,PTB!4).ErbB4(I_III!3,II!1,Y1242~P!4).HRG(EGFL!3) -> ErbB2(II!1).Gab1(Y657~P,PRS1_PRS2!6).Grb2(cSH3!6,SH2s!2).p52Shc1(Y317~P!2,PTB!4).ErbB4(I_III!3,II!1,Y1242~P!4).HRG(EGFL!3)    Gab1kp98


# Transphosphorylation of Gab1 by a receptor
# ErbB4-EGFR where ErbB4 transphosphorylates Gab1-Grb2-Shc
399 HRG(EGFL!5).ErbB4(I_III!5,II!1).Gab1(Y447~O,PRS1_PRS2!6).Grb2(cSH3!6,SH2s!2).p52Shc1(Y317~P!2,PTB!4).EGFR(I_III!3,II!1,Y992~P!4).EGF(EGFL!3) -> HRG(EGFL!5).ErbB4(I_III!5,II!1).Gab1(Y447~P,PRS1_PRS2!6).Grb2(cSH3!6,SH2s!2).p52Shc1(Y317~P!2,PTB!4).EGFR(I_III!3,II!1,Y992~P!4).EGF(EGFL!3)    Gab1kp99
400 HRG(EGFL!5).ErbB4(I_III!5,II!1).Gab1(Y472~O,PRS1_PRS2!6).Grb2(cSH3!6,SH2s!2).p52Shc1(Y317~P!2,PTB!4).EGFR(I_III!3,II!1,Y992~P!4).EGF(EGFL!3) -> HRG(EGFL!5).ErbB4(I_III!5,II!1).Gab1(Y472~P,PRS1_PRS2!6).Grb2(cSH3!6,SH2s!2).p52Shc1(Y317~P!2,PTB!4).EGFR(I_III!3,II!1,Y992~P!4).EGF(EGFL!3)    Gab1kp100
401 HRG(EGFL!5).ErbB4(I_III!5,II!1).Gab1(Y619~O,PRS1_PRS2!6).Grb2(cSH3!6,SH2s!2).p52Shc1(Y317~P!2,PTB!4).EGFR(I_III!3,II!1,Y992~P!4).EGF(EGFL!3) -> HRG(EGFL!5).ErbB4(I_III!5,II!1).Gab1(Y619~P,PRS1_PRS2!6).Grb2(cSH3!6,SH2s!2).p52Shc1(Y317~P!2,PTB!4).EGFR(I_III!3,II!1,Y992~P!4).EGF(EGFL!3)    Gab1kp101
402 HRG(EGFL!5).ErbB4(I_III!5,II!1).Gab1(Y657~O,PRS1_PRS2!6).Grb2(cSH3!6,SH2s!2).p52Shc1(Y317~P!2,PTB!4).EGFR(I_III!3,II!1,Y992~P!4).EGF(EGFL!3) -> HRG(EGFL!5).ErbB4(I_III!5,II!1).Gab1(Y657~P,PRS1_PRS2!6).Grb2(cSH3!6,SH2s!2).p52Shc1(Y317~P!2,PTB!4).EGFR(I_III!3,II!1,Y992~P!4).EGF(EGFL!3)    Gab1kp102

403 HRG(EGFL!5).ErbB4(I_III!5,II!1).Gab1(Y447~O,PRS1_PRS2!6).Grb2(cSH3!6,SH2s!2).p52Shc1(Y317~P!2,PTB!4).EGFR(I_III!3,II!1,Y1086~P!4).EGF(EGFL!3) -> HRG(EGFL!5).ErbB4(I_III!5,II!1).Gab1(Y447~P,PRS1_PRS2!6).Grb2(cSH3!6,SH2s!2).p52Shc1(Y317~P!2,PTB!4).EGFR(I_III!3,II!1,Y1086~P!4).EGF(EGFL!3)    Gab1kp103
404 HRG(EGFL!5).ErbB4(I_III!5,II!1).Gab1(Y472~O,PRS1_PRS2!6).Grb2(cSH3!6,SH2s!2).p52Shc1(Y317~P!2,PTB!4).EGFR(I_III!3,II!1,Y1086~P!4).EGF(EGFL!3) -> HRG(EGFL!5).ErbB4(I_III!5,II!1).Gab1(Y472~P,PRS1_PRS2!6).Grb2(cSH3!6,SH2s!2).p52Shc1(Y317~P!2,PTB!4).EGFR(I_III!3,II!1,Y1086~P!4).EGF(EGFL!3)    Gab1kp104
405 HRG(EGFL!5).ErbB4(I_III!5,II!1).Gab1(Y619~O,PRS1_PRS2!6).Grb2(cSH3!6,SH2s!2).p52Shc1(Y317~P!2,PTB!4).EGFR(I_III!3,II!1,Y1086~P!4).EGF(EGFL!3) -> HRG(EGFL!5).ErbB4(I_III!5,II!1).Gab1(Y619~P,PRS1_PRS2!6).Grb2(cSH3!6,SH2s!2).p52Shc1(Y317~P!2,PTB!4).EGFR(I_III!3,II!1,Y1086~P!4).EGF(EGFL!3)    Gab1kp105
406 HRG(EGFL!5).ErbB4(I_III!5,II!1).Gab1(Y657~O,PRS1_PRS2!6).Grb2(cSH3!6,SH2s!2).p52Shc1(Y317~P!2,PTB!4).EGFR(I_III!3,II!1,Y1086~P!4).EGF(EGFL!3) -> HRG(EGFL!5).ErbB4(I_III!5,II!1).Gab1(Y657~P,PRS1_PRS2!6).Grb2(cSH3!6,SH2s!2).p52Shc1(Y317~P!2,PTB!4).EGFR(I_III!3,II!1,Y1086~P!4).EGF(EGFL!3)    Gab1kp106

407 HRG(EGFL!5).ErbB4(I_III!5,II!1).Gab1(Y447~O,PRS1_PRS2!6).Grb2(cSH3!6,SH2s!2).p52Shc1(Y317~P!2,PTB!4).EGFR(I_III!3,II!1,Y1114~P!4).EGF(EGFL!3) -> HRG(EGFL!5).ErbB4(I_III!5,II!1).Gab1(Y447~P,PRS1_PRS2!6).Grb2(cSH3!6,SH2s!2).p52Shc1(Y317~P!2,PTB!4).EGFR(I_III!3,II!1,Y1114~P!4).EGF(EGFL!3)    Gab1kp107
408 HRG(EGFL!5).ErbB4(I_III!5,II!1).Gab1(Y472~O,PRS1_PRS2!6).Grb2(cSH3!6,SH2s!2).p52Shc1(Y317~P!2,PTB!4).EGFR(I_III!3,II!1,Y1114~P!4).EGF(EGFL!3) -> HRG(EGFL!5).ErbB4(I_III!5,II!1).Gab1(Y472~P,PRS1_PRS2!6).Grb2(cSH3!6,SH2s!2).p52Shc1(Y317~P!2,PTB!4).EGFR(I_III!3,II!1,Y1114~P!4).EGF(EGFL!3)    Gab1kp108
409 HRG(EGFL!5).ErbB4(I_III!5,II!1).Gab1(Y619~O,PRS1_PRS2!6).Grb2(cSH3!6,SH2s!2).p52Shc1(Y317~P!2,PTB!4).EGFR(I_III!3,II!1,Y1114~P!4).EGF(EGFL!3) -> HRG(EGFL!5).ErbB4(I_III!5,II!1).Gab1(Y619~P,PRS1_PRS2!6).Grb2(cSH3!6,SH2s!2).p52Shc1(Y317~P!2,PTB!4).EGFR(I_III!3,II!1,Y1114~P!4).EGF(EGFL!3)    Gab1kp109
410 HRG(EGFL!5).ErbB4(I_III!5,II!1).Gab1(Y657~O,PRS1_PRS2!6).Grb2(cSH3!6,SH2s!2).p52Shc1(Y317~P!2,PTB!4).EGFR(I_III!3,II!1,Y1114~P!4).EGF(EGFL!3) -> HRG(EGFL!5).ErbB4(I_III!5,II!1).Gab1(Y657~P,PRS1_PRS2!6).Grb2(cSH3!6,SH2s!2).p52Shc1(Y317~P!2,PTB!4).EGFR(I_III!3,II!1,Y1114~P!4).EGF(EGFL!3)    Gab1kp110

# ErbB4-EGFR where ErbB4 transphosphorylates Gab1-Grb2
411 HRG(EGFL!5).ErbB4(I_III!5,II!1).Gab1(Y447~O,PRS1_PRS2!6).Grb2(cSH3!6,SH2r!4).EGFR(I_III!3,II!1,Y1068~P!4).EGF(EGFL!3) -> HRG(EGFL!5).ErbB4(I_III!5,II!1).Gab1(Y447~P,PRS1_PRS2!6).Grb2(cSH3!6,SH2r!4).EGFR(I_III!3,II!1,Y1068~P!4).EGF(EGFL!3)    Gab1kp111
412 HRG(EGFL!5).ErbB4(I_III!5,II!1).Gab1(Y472~O,PRS1_PRS2!6).Grb2(cSH3!6,SH2r!4).EGFR(I_III!3,II!1,Y1068~P!4).EGF(EGFL!3) -> HRG(EGFL!5).ErbB4(I_III!5,II!1).Gab1(Y472~P,PRS1_PRS2!6).Grb2(cSH3!6,SH2r!4).EGFR(I_III!3,II!1,Y1068~P!4).EGF(EGFL!3)    Gab1kp112
413 HRG(EGFL!5).ErbB4(I_III!5,II!1).Gab1(Y619~O,PRS1_PRS2!6).Grb2(cSH3!6,SH2r!4).EGFR(I_III!3,II!1,Y1068~P!4).EGF(EGFL!3) -> HRG(EGFL!5).ErbB4(I_III!5,II!1).Gab1(Y619~P,PRS1_PRS2!6).Grb2(cSH3!6,SH2r!4).EGFR(I_III!3,II!1,Y1068~P!4).EGF(EGFL!3)    Gab1kp113
414 HRG(EGFL!5).ErbB4(I_III!5,II!1).Gab1(Y657~O,PRS1_PRS2!6).Grb2(cSH3!6,SH2r!4).EGFR(I_III!3,II!1,Y1068~P!4).EGF(EGFL!3) -> HRG(EGFL!5).ErbB4(I_III!5,II!1).Gab1(Y657~P,PRS1_PRS2!6).Grb2(cSH3!6,SH2r!4).EGFR(I_III!3,II!1,Y1068~P!4).EGF(EGFL!3)    Gab1kp114

415 HRG(EGFL!5).ErbB4(I_III!5,II!1).Gab1(Y447~O,PRS1_PRS2!6).Grb2(cSH3!6,SH2r!4).EGFR(I_III!3,II!1,Y1114~P!4).EGF(EGFL!3) -> HRG(EGFL!5).ErbB4(I_III!5,II!1).Gab1(Y447~P,PRS1_PRS2!6).Grb2(cSH3!6,SH2r!4).EGFR(I_III!3,II!1,Y1114~P!4).EGF(EGFL!3)    Gab1kp115
416 HRG(EGFL!5).ErbB4(I_III!5,II!1).Gab1(Y472~O,PRS1_PRS2!6).Grb2(cSH3!6,SH2r!4).EGFR(I_III!3,II!1,Y1114~P!4).EGF(EGFL!3) -> HRG(EGFL!5).ErbB4(I_III!5,II!1).Gab1(Y472~P,PRS1_PRS2!6).Grb2(cSH3!6,SH2r!4).EGFR(I_III!3,II!1,Y1114~P!4).EGF(EGFL!3)    Gab1kp116
417 HRG(EGFL!5).ErbB4(I_III!5,II!1).Gab1(Y619~O,PRS1_PRS2!6).Grb2(cSH3!6,SH2r!4).EGFR(I_III!3,II!1,Y1114~P!4).EGF(EGFL!3) -> HRG(EGFL!5).ErbB4(I_III!5,II!1).Gab1(Y619~P,PRS1_PRS2!6).Grb2(cSH3!6,SH2r!4).EGFR(I_III!3,II!1,Y1114~P!4).EGF(EGFL!3)    Gab1kp117
418 HRG(EGFL!5).ErbB4(I_III!5,II!1).Gab1(Y657~O,PRS1_PRS2!6).Grb2(cSH3!6,SH2r!4).EGFR(I_III!3,II!1,Y1114~P!4).EGF(EGFL!3) -> HRG(EGFL!5).ErbB4(I_III!5,II!1).Gab1(Y657~P,PRS1_PRS2!6).Grb2(cSH3!6,SH2r!4).EGFR(I_III!3,II!1,Y1114~P!4).EGF(EGFL!3)    Gab1kp118

419 HRG(EGFL!5).ErbB4(I_III!5,II!1).Gab1(Y447~O,PRS1_PRS2!6).Grb2(cSH3!6,SH2r!4).EGFR(I_III!3,II!1,Y1148~P!4).EGF(EGFL!3) -> HRG(EGFL!5).ErbB4(I_III!5,II!1).Gab1(Y447~P,PRS1_PRS2!6).Grb2(cSH3!6,SH2r!4).EGFR(I_III!3,II!1,Y1148~P!4).EGF(EGFL!3)    Gab1kp119
420 HRG(EGFL!5).ErbB4(I_III!5,II!1).Gab1(Y472~O,PRS1_PRS2!6).Grb2(cSH3!6,SH2r!4).EGFR(I_III!3,II!1,Y1148~P!4).EGF(EGFL!3) -> HRG(EGFL!5).ErbB4(I_III!5,II!1).Gab1(Y472~P,PRS1_PRS2!6).Grb2(cSH3!6,SH2r!4).EGFR(I_III!3,II!1,Y1148~P!4).EGF(EGFL!3)    Gab1kp120
421 HRG(EGFL!5).ErbB4(I_III!5,II!1).Gab1(Y619~O,PRS1_PRS2!6).Grb2(cSH3!6,SH2r!4).EGFR(I_III!3,II!1,Y1148~P!4).EGF(EGFL!3) -> HRG(EGFL!5).ErbB4(I_III!5,II!1).Gab1(Y619~P,PRS1_PRS2!6).Grb2(cSH3!6,SH2r!4).EGFR(I_III!3,II!1,Y1148~P!4).EGF(EGFL!3)    Gab1kp121
422 HRG(EGFL!5).ErbB4(I_III!5,II!1).Gab1(Y657~O,PRS1_PRS2!6).Grb2(cSH3!6,SH2r!4).EGFR(I_III!3,II!1,Y1148~P!4).EGF(EGFL!3) -> HRG(EGFL!5).ErbB4(I_III!5,II!1).Gab1(Y657~P,PRS1_PRS2!6).Grb2(cSH3!6,SH2r!4).EGFR(I_III!3,II!1,Y1148~P!4).EGF(EGFL!3)    Gab1kp122

423 HRG(EGFL!5).ErbB4(I_III!5,II!1).Gab1(Y447~O,PRS1_PRS2!6).Grb2(cSH3!6,SH2r!4).EGFR(I_III!3,II!1,Y1173~P!4).EGF(EGFL!3) -> HRG(EGFL!5).ErbB4(I_III!5,II!1).Gab1(Y447~P,PRS1_PRS2!6).Grb2(cSH3!6,SH2r!4).EGFR(I_III!3,II!1,Y1173~P!4).EGF(EGFL!3)    Gab1kp123
424 HRG(EGFL!5).ErbB4(I_III!5,II!1).Gab1(Y472~O,PRS1_PRS2!6).Grb2(cSH3!6,SH2r!4).EGFR(I_III!3,II!1,Y1173~P!4).EGF(EGFL!3) -> HRG(EGFL!5).ErbB4(I_III!5,II!1).Gab1(Y472~P,PRS1_PRS2!6).Grb2(cSH3!6,SH2r!4).EGFR(I_III!3,II!1,Y1173~P!4).EGF(EGFL!3)    Gab1kp124
425 HRG(EGFL!5).ErbB4(I_III!5,II!1).Gab1(Y619~O,PRS1_PRS2!6).Grb2(cSH3!6,SH2r!4).EGFR(I_III!3,II!1,Y1173~P!4).EGF(EGFL!3) -> HRG(EGFL!5).ErbB4(I_III!5,II!1).Gab1(Y619~P,PRS1_PRS2!6).Grb2(cSH3!6,SH2r!4).EGFR(I_III!3,II!1,Y1173~P!4).EGF(EGFL!3)    Gab1kp125
426 HRG(EGFL!5).ErbB4(I_III!5,II!1).Gab1(Y657~O,PRS1_PRS2!6).Grb2(cSH3!6,SH2r!4).EGFR(I_III!3,II!1,Y1173~P!4).EGF(EGFL!3) -> HRG(EGFL!5).ErbB4(I_III!5,II!1).Gab1(Y657~P,PRS1_PRS2!6).Grb2(cSH3!6,SH2r!4).EGFR(I_III!3,II!1,Y1173~P!4).EGF(EGFL!3)    Gab1kp126


# ErbB4-ErbB2 where ErbB4 transphosphorylates Gab1-Grb2-Shc
427 HRG(EGFL!5).ErbB4(I_III!5,II!1).Gab1(Y447~O,PRS1_PRS2!6).Grb2(cSH3!6,SH2s!2).p52Shc1(Y317~P!2,PTB!4).ErbB2(II!1,Y1196~P!4) -> HRG(EGFL!5).ErbB4(I_III!5,II!1).Gab1(Y447~P,PRS1_PRS2!6).Grb2(cSH3!6,SH2s!2).p52Shc1(Y317~P!2,PTB!4).ErbB2(II!1,Y1196~P!4)    Gab1kp127
428 HRG(EGFL!5).ErbB4(I_III!5,II!1).Gab1(Y472~O,PRS1_PRS2!6).Grb2(cSH3!6,SH2s!2).p52Shc1(Y317~P!2,PTB!4).ErbB2(II!1,Y1196~P!4) -> HRG(EGFL!5).ErbB4(I_III!5,II!1).Gab1(Y472~P,PRS1_PRS2!6).Grb2(cSH3!6,SH2s!2).p52Shc1(Y317~P!2,PTB!4).ErbB2(II!1,Y1196~P!4)    Gab1kp128
429 HRG(EGFL!5).ErbB4(I_III!5,II!1).Gab1(Y619~O,PRS1_PRS2!6).Grb2(cSH3!6,SH2s!2).p52Shc1(Y317~P!2,PTB!4).ErbB2(II!1,Y1196~P!4) -> HRG(EGFL!5).ErbB4(I_III!5,II!1).Gab1(Y619~P,PRS1_PRS2!6).Grb2(cSH3!6,SH2s!2).p52Shc1(Y317~P!2,PTB!4).ErbB2(II!1,Y1196~P!4)    Gab1kp129
430 HRG(EGFL!5).ErbB4(I_III!5,II!1).Gab1(Y657~O,PRS1_PRS2!6).Grb2(cSH3!6,SH2s!2).p52Shc1(Y317~P!2,PTB!4).ErbB2(II!1,Y1196~P!4) -> HRG(EGFL!5).ErbB4(I_III!5,II!1).Gab1(Y657~P,PRS1_PRS2!6).Grb2(cSH3!6,SH2s!2).p52Shc1(Y317~P!2,PTB!4).ErbB2(II!1,Y1196~P!4)    Gab1kp130

431 HRG(EGFL!5).ErbB4(I_III!5,II!1).Gab1(Y447~O,PRS1_PRS2!6).Grb2(cSH3!6,SH2s!2).p52Shc1(Y317~P!2,PTB!4).ErbB2(II!1,Y1222~P!4) -> HRG(EGFL!5).ErbB4(I_III!5,II!1).Gab1(Y447~P,PRS1_PRS2!6).Grb2(cSH3!6,SH2s!2).p52Shc1(Y317~P!2,PTB!4).ErbB2(II!1,Y1222~P!4)    Gab1kp131
432 HRG(EGFL!5).ErbB4(I_III!5,II!1).Gab1(Y472~O,PRS1_PRS2!6).Grb2(cSH3!6,SH2s!2).p52Shc1(Y317~P!2,PTB!4).ErbB2(II!1,Y1222~P!4) -> HRG(EGFL!5).ErbB4(I_III!5,II!1).Gab1(Y472~P,PRS1_PRS2!6).Grb2(cSH3!6,SH2s!2).p52Shc1(Y317~P!2,PTB!4).ErbB2(II!1,Y1222~P!4)    Gab1kp132
433 HRG(EGFL!5).ErbB4(I_III!5,II!1).Gab1(Y619~O,PRS1_PRS2!6).Grb2(cSH3!6,SH2s!2).p52Shc1(Y317~P!2,PTB!4).ErbB2(II!1,Y1222~P!4) -> HRG(EGFL!5).ErbB4(I_III!5,II!1).Gab1(Y619~P,PRS1_PRS2!6).Grb2(cSH3!6,SH2s!2).p52Shc1(Y317~P!2,PTB!4).ErbB2(II!1,Y1222~P!4)    Gab1kp133
434 HRG(EGFL!5).ErbB4(I_III!5,II!1).Gab1(Y657~O,PRS1_PRS2!6).Grb2(cSH3!6,SH2s!2).p52Shc1(Y317~P!2,PTB!4).ErbB2(II!1,Y1222~P!4) -> HRG(EGFL!5).ErbB4(I_III!5,II!1).Gab1(Y657~P,PRS1_PRS2!6).Grb2(cSH3!6,SH2s!2).p52Shc1(Y317~P!2,PTB!4).ErbB2(II!1,Y1222~P!4)    Gab1kp134

435 HRG(EGFL!5).ErbB4(I_III!5,II!1).Gab1(Y447~O,PRS1_PRS2!6).Grb2(cSH3!6,SH2s!2).p52Shc1(Y317~P!2,PTB!4).ErbB2(II!1,Y1248~P!4) -> HRG(EGFL!5).ErbB4(I_III!5,II!1).Gab1(Y447~P,PRS1_PRS2!6).Grb2(cSH3!6,SH2s!2).p52Shc1(Y317~P!2,PTB!4).ErbB2(II!1,Y1248~P!4)    Gab1kp135
436 HRG(EGFL!5).ErbB4(I_III!5,II!1).Gab1(Y472~O,PRS1_PRS2!6).Grb2(cSH3!6,SH2s!2).p52Shc1(Y317~P!2,PTB!4).ErbB2(II!1,Y1248~P!4) -> HRG(EGFL!5).ErbB4(I_III!5,II!1).Gab1(Y472~P,PRS1_PRS2!6).Grb2(cSH3!6,SH2s!2).p52Shc1(Y317~P!2,PTB!4).ErbB2(II!1,Y1248~P!4)    Gab1kp136
437 HRG(EGFL!5).ErbB4(I_III!5,II!1).Gab1(Y619~O,PRS1_PRS2!6).Grb2(cSH3!6,SH2s!2).p52Shc1(Y317~P!2,PTB!4).ErbB2(II!1,Y1248~P!4) -> HRG(EGFL!5).ErbB4(I_III!5,II!1).Gab1(Y619~P,PRS1_PRS2!6).Grb2(cSH3!6,SH2s!2).p52Shc1(Y317~P!2,PTB!4).ErbB2(II!1,Y1248~P!4)    Gab1kp137
438 HRG(EGFL!5).ErbB4(I_III!5,II!1).Gab1(Y657~O,PRS1_PRS2!6).Grb2(cSH3!6,SH2s!2).p52Shc1(Y317~P!2,PTB!4).ErbB2(II!1,Y1248~P!4) -> HRG(EGFL!5).ErbB4(I_III!5,II!1).Gab1(Y657~P,PRS1_PRS2!6).Grb2(cSH3!6,SH2s!2).p52Shc1(Y317~P!2,PTB!4).ErbB2(II!1,Y1248~P!4)    Gab1kp138

# ErbB4-ErbB2 where ErbB4 transphosphorylates Gab1-Grb2
439 HRG(EGFL!5).ErbB4(I_III!5,II!1).Gab1(Y447~O,PRS1_PRS2!6).Grb2(cSH3!6,SH2r!4).ErbB2(II!1,Y1139~P!4) -> HRG(EGFL!5).ErbB4(I_III!5,II!1).Gab1(Y447~P,PRS1_PRS2!6).Grb2(cSH3!6,SH2r!4).ErbB2(II!1,Y1139~P!4)    Gab1kp139
440 HRG(EGFL!5).ErbB4(I_III!5,II!1).Gab1(Y472~O,PRS1_PRS2!6).Grb2(cSH3!6,SH2r!4).ErbB2(II!1,Y1139~P!4) -> HRG(EGFL!5).ErbB4(I_III!5,II!1).Gab1(Y472~P,PRS1_PRS2!6).Grb2(cSH3!6,SH2r!4).ErbB2(II!1,Y1139~P!4)    Gab1kp140
441 HRG(EGFL!5).ErbB4(I_III!5,II!1).Gab1(Y619~O,PRS1_PRS2!6).Grb2(cSH3!6,SH2r!4).ErbB2(II!1,Y1139~P!4) -> HRG(EGFL!5).ErbB4(I_III!5,II!1).Gab1(Y619~P,PRS1_PRS2!6).Grb2(cSH3!6,SH2r!4).ErbB2(II!1,Y1139~P!4)    Gab1kp141
442 HRG(EGFL!5).ErbB4(I_III!5,II!1).Gab1(Y657~O,PRS1_PRS2!6).Grb2(cSH3!6,SH2r!4).ErbB2(II!1,Y1139~P!4) -> HRG(EGFL!5).ErbB4(I_III!5,II!1).Gab1(Y657~P,PRS1_PRS2!6).Grb2(cSH3!6,SH2r!4).ErbB2(II!1,Y1139~P!4)    Gab1kp142

# ErbB4-ErbB3 where ErbB4 transphosphorylates Gab1-Grb2-Shc
443 HRG(EGFL!5).ErbB4(I_III!5,II!1).Gab1(Y447~O,PRS1_PRS2!6).Grb2(cSH3!6,SH2s!2).p52Shc1(Y317~P!2,PTB!4).ErbB3(I_III!3,II!1,Y1328~P!4).HRG(EGFL!3) -> HRG(EGFL!5).ErbB4(I_III!5,II!1).Gab1(Y447~P,PRS1_PRS2!6).Grb2(cSH3!6,SH2s!2).p52Shc1(Y317~P!2,PTB!4).ErbB3(I_III!3,II!1,Y1328~P!4).HRG(EGFL!3)    Gab1kp143
444 HRG(EGFL!5).ErbB4(I_III!5,II!1).Gab1(Y472~O,PRS1_PRS2!6).Grb2(cSH3!6,SH2s!2).p52Shc1(Y317~P!2,PTB!4).ErbB3(I_III!3,II!1,Y1328~P!4).HRG(EGFL!3) -> HRG(EGFL!5).ErbB4(I_III!5,II!1).Gab1(Y472~P,PRS1_PRS2!6).Grb2(cSH3!6,SH2s!2).p52Shc1(Y317~P!2,PTB!4).ErbB3(I_III!3,II!1,Y1328~P!4).HRG(EGFL!3)	Gab1kp144
445 HRG(EGFL!5).ErbB4(I_III!5,II!1).Gab1(Y619~O,PRS1_PRS2!6).Grb2(cSH3!6,SH2s!2).p52Shc1(Y317~P!2,PTB!4).ErbB3(I_III!3,II!1,Y1328~P!4).HRG(EGFL!3) -> HRG(EGFL!5).ErbB4(I_III!5,II!1).Gab1(Y619~P,PRS1_PRS2!6).Grb2(cSH3!6,SH2s!2).p52Shc1(Y317~P!2,PTB!4).ErbB3(I_III!3,II!1,Y1328~P!4).HRG(EGFL!3)    Gab1kp145
446 HRG(EGFL!5).ErbB4(I_III!5,II!1).Gab1(Y657~O,PRS1_PRS2!6).Grb2(cSH3!6,SH2s!2).p52Shc1(Y317~P!2,PTB!4).ErbB3(I_III!3,II!1,Y1328~P!4).HRG(EGFL!3) -> HRG(EGFL!5).ErbB4(I_III!5,II!1).Gab1(Y657~P,PRS1_PRS2!6).Grb2(cSH3!6,SH2s!2).p52Shc1(Y317~P!2,PTB!4).ErbB3(I_III!3,II!1,Y1328~P!4).HRG(EGFL!3)    Gab1kp146

# ErbB4-ErbB4 where ErbB4 transphosphorylates Gab1-Grb2-Shc
447 HRG(EGFL!5).ErbB4(I_III!5,II!1).Gab1(Y447~O,PRS1_PRS2!6).Grb2(cSH3!6,SH2s!2).p52Shc1(Y317~P!2,PTB!4).ErbB4(I_III!3,II!1,Y1188~P!4).HRG(EGFL!3) -> HRG(EGFL!5).ErbB4(I_III!5,II!1).Gab1(Y447~P,PRS1_PRS2!6).Grb2(cSH3!6,SH2s!2).p52Shc1(Y317~P!2,PTB!4).ErbB4(I_III!3,II!1,Y1188~P!4).HRG(EGFL!3)    Gab1kp147
448 HRG(EGFL!5).ErbB4(I_III!5,II!1).Gab1(Y472~O,PRS1_PRS2!6).Grb2(cSH3!6,SH2s!2).p52Shc1(Y317~P!2,PTB!4).ErbB4(I_III!3,II!1,Y1188~P!4).HRG(EGFL!3) -> HRG(EGFL!5).ErbB4(I_III!5,II!1).Gab1(Y472~P,PRS1_PRS2!6).Grb2(cSH3!6,SH2s!2).p52Shc1(Y317~P!2,PTB!4).ErbB4(I_III!3,II!1,Y1188~P!4).HRG(EGFL!3)	Gab1kp148
449 HRG(EGFL!5).ErbB4(I_III!5,II!1).Gab1(Y619~O,PRS1_PRS2!6).Grb2(cSH3!6,SH2s!2).p52Shc1(Y317~P!2,PTB!4).ErbB4(I_III!3,II!1,Y1188~P!4).HRG(EGFL!3) -> HRG(EGFL!5).ErbB4(I_III!5,II!1).Gab1(Y619~P,PRS1_PRS2!6).Grb2(cSH3!6,SH2s!2).p52Shc1(Y317~P!2,PTB!4).ErbB4(I_III!3,II!1,Y1188~P!4).HRG(EGFL!3)    Gab1kp149
450 HRG(EGFL!5).ErbB4(I_III!5,II!1).Gab1(Y657~O,PRS1_PRS2!6).Grb2(cSH3!6,SH2s!2).p52Shc1(Y317~P!2,PTB!4).ErbB4(I_III!3,II!1,Y1188~P!4).HRG(EGFL!3) -> HRG(EGFL!5).ErbB4(I_III!5,II!1).Gab1(Y657~P,PRS1_PRS2!6).Grb2(cSH3!6,SH2s!2).p52Shc1(Y317~P!2,PTB!4).ErbB4(I_III!3,II!1,Y1188~P!4).HRG(EGFL!3)    Gab1kp150

451 HRG(EGFL!5).ErbB4(I_III!5,II!1).Gab1(Y447~O,PRS1_PRS2!6).Grb2(cSH3!6,SH2s!2).p52Shc1(Y317~P!2,PTB!4).ErbB4(I_III!3,II!1,Y1242~P!4).HRG(EGFL!3) -> HRG(EGFL!5).ErbB4(I_III!5,II!1).Gab1(Y447~P,PRS1_PRS2!6).Grb2(cSH3!6,SH2s!2).p52Shc1(Y317~P!2,PTB!4).ErbB4(I_III!3,II!1,Y1242~P!4).HRG(EGFL!3)    Gab1kp151
452 HRG(EGFL!5).ErbB4(I_III!5,II!1).Gab1(Y472~O,PRS1_PRS2!6).Grb2(cSH3!6,SH2s!2).p52Shc1(Y317~P!2,PTB!4).ErbB4(I_III!3,II!1,Y1242~P!4).HRG(EGFL!3) -> HRG(EGFL!5).ErbB4(I_III!5,II!1).Gab1(Y472~P,PRS1_PRS2!6).Grb2(cSH3!6,SH2s!2).p52Shc1(Y317~P!2,PTB!4).ErbB4(I_III!3,II!1,Y1242~P!4).HRG(EGFL!3)	Gab1kp152
453 HRG(EGFL!5).ErbB4(I_III!5,II!1).Gab1(Y619~O,PRS1_PRS2!6).Grb2(cSH3!6,SH2s!2).p52Shc1(Y317~P!2,PTB!4).ErbB4(I_III!3,II!1,Y1242~P!4).HRG(EGFL!3) -> HRG(EGFL!5).ErbB4(I_III!5,II!1).Gab1(Y619~P,PRS1_PRS2!6).Grb2(cSH3!6,SH2s!2).p52Shc1(Y317~P!2,PTB!4).ErbB4(I_III!3,II!1,Y1242~P!4).HRG(EGFL!3)    Gab1kp153
454 HRG(EGFL!5).ErbB4(I_III!5,II!1).Gab1(Y657~O,PRS1_PRS2!6).Grb2(cSH3!6,SH2s!2).p52Shc1(Y317~P!2,PTB!4).ErbB4(I_III!3,II!1,Y1242~P!4).HRG(EGFL!3) -> HRG(EGFL!5).ErbB4(I_III!5,II!1).Gab1(Y657~P,PRS1_PRS2!6).Grb2(cSH3!6,SH2s!2).p52Shc1(Y317~P!2,PTB!4).ErbB4(I_III!3,II!1,Y1242~P!4).HRG(EGFL!3)    Gab1kp154


#Gab1 Dissociation
455 Gab1(PRS1_PRS2!1).Grb2(cSH3!1) -> Gab1(PRS1_PRS2) + Grb2(cSH3)	Gab1kp155


#Phospho Erk and Gab1 interaction
#  ERK2 binds with Gab1
456 ERK2(STkinase,T185~P,Y187~P) + Gab1(T312~O) -> ERK2(STkinase!1,T185~P,Y187~P).Gab1(T312~O!1) Gab1kp156
457 ERK2(STkinase,T185~P,Y187~P) + Gab1(S381~O) -> ERK2(STkinase!1,T185~P,Y187~P).Gab1(S381~O!1) Gab1kp157
458 ERK2(STkinase,T185~P,Y187~P) + Gab1(S454~O) -> ERK2(STkinase!1,T185~P,Y187~P).Gab1(S454~O!1) Gab1kp158
459 ERK2(STkinase,T185~P,Y187~P) + Gab1(T476~O) -> ERK2(STkinase!1,T185~P,Y187~P).Gab1(T476~O!1) Gab1kp159
460 ERK2(STkinase,T185~P,Y187~P) + Gab1(S581~O) -> ERK2(STkinase!1,T185~P,Y187~P).Gab1(S581~O!1) Gab1kp160
461 ERK2(STkinase,T185~P,Y187~P) + Gab1(S597~O) -> ERK2(STkinase!1,T185~P,Y187~P).Gab1(S597~O!1) Gab1kp161

#ERK2 phosphorylates Gab1
462 ERK2(STkinase!1,T185~P,Y187~P).Gab1(T312~O!1) -> ERK2(STkinase!1,T185~P,Y187~P).Gab1(T312~P!1)    Gab1kp162
463 ERK2(STkinase!1,T185~P,Y187~P).Gab1(S381~O!1) -> ERK2(STkinase!1,T185~P,Y187~P).Gab1(S381~P!1)    Gab1kp163
464 ERK2(STkinase!1,T185~P,Y187~P).Gab1(S454~O!1) -> ERK2(STkinase!1,T185~P,Y187~P).Gab1(S454~P!1)    Gab1kp164
465 ERK2(STkinase!1,T185~P,Y187~P).Gab1(T476~O!1) -> ERK2(STkinase!1,T185~P,Y187~P).Gab1(T476~P!1)    Gab1kp165
466 ERK2(STkinase!1,T185~P,Y187~P).Gab1(S581~O!1) -> ERK2(STkinase!1,T185~P,Y187~P).Gab1(S581~P!1)    Gab1kp166
467 ERK2(STkinase!1,T185~P,Y187~P).Gab1(S597~O!1) -> ERK2(STkinase!1,T185~P,Y187~P).Gab1(S597~P!1)    Gab1kp167

#Dissociation of ERK2 and phospho Gab1
468 ERK2(STkinase!1).Gab1(T312!1) -> ERK2(STkinase) + Gab1(T312)	Gab1kp168
469 ERK2(STkinase!1).Gab1(S381!1) -> ERK2(STkinase) + Gab1(S381)	Gab1kp168
470 ERK2(STkinase!1).Gab1(S454!1) -> ERK2(STkinase) + Gab1(S454)	Gab1kp168
471 ERK2(STkinase!1).Gab1(T476!1) -> ERK2(STkinase) + Gab1(T476)	Gab1kp168
472 ERK2(STkinase!1).Gab1(S581!1) -> ERK2(STkinase) + Gab1(S581)	Gab1kp168
473 ERK2(STkinase!1).Gab1(S597!1) -> ERK2(STkinase) + Gab1(S597)	Gab1kp168

#Intrinsic dephosphorylation of receptor phosphorylated Gab1 sites
474 Gab1(Y447~P) -> Gab1(Y447~O)	Gab1kp169
475 Gab1(Y472~P) -> Gab1(Y472~O)	Gab1kp169
476 Gab1(Y619~P) -> Gab1(Y619~O)	Gab1kp169
477 Gab1(Y657~P) -> Gab1(Y657~O)	Gab1kp169

#Intrinsic dephosphorylation of Erk2 phosphorylated Gab1 sites
478 Gab1(T312~P) -> Gab1(T312~O)	Gab1kp170
479 Gab1(S381~P) -> Gab1(S381~O)	Gab1kp170
480 Gab1(S454~P) -> Gab1(S454~O)	Gab1kp170
481 Gab1(T476~P) -> Gab1(T476~O)	Gab1kp170
482 Gab1(S581~P) -> Gab1(S581~O)	Gab1kp170
483 Gab1(S597~P) -> Gab1(S597~O)	Gab1kp170


#Gab1 binding to PIP3
484 Gab1(PH,PRS1_PRS2,S581~P) + PIP3(C3P,two~F) -> Gab1(PH!1,PRS1_PRS2,S581~P).PIP3(C3P!1,two~F)	Gab1kp171
485 Gab1(PH!1).PIP3(C3P!1) -> Gab1(PH) + PIP3(C3P) Gab1kp172

############## PI3K interactions ##############
# PI3K binds membrane localized Gab1-Grb2-Shc and Gab1-Grb2 at Y447,Y472, and Y619
# Y447
486 PI3K(G_p85_nSH2_cSH2,R_p85_nSH2_cSH2) + Gab1(Y447~P,T312~O!?,S381~O!?,S454~O!?,T476~O!?,S581~O!?,S597~O!?,PRS1_PRS2!1).Grb2(cSH3!1,SH2s!2).p52Shc1(Y317~O!2,PTB!+) -> PI3K(G_p85_nSH2_cSH2!3,R_p85_nSH2_cSH2).Gab1(Y447~P!3,T312~O!?,S381~O!?,S454~O!?,T476~O!?,S581~O!?,S597~O!?,PRS1_PRS2!1).Grb2(cSH3!1,SH2s!2).p52Shc1(Y317~O!2,PTB!+)     PI3Kkp1
487 PI3K(G_p85_nSH2_cSH2,R_p85_nSH2_cSH2) + Gab1(Y447~P,T312~O!?,S381~O!?,S454~O!?,T476~O!?,S581~O!?,S597~O!?,PRS1_PRS2!1).Grb2(cSH3!1,SH2r!+) -> PI3K(G_p85_nSH2_cSH2!2,R_p85_nSH2_cSH2).Gab1(Y447~P!2,T312~O!?,S381~O!?,S454~O!?,T476~O!?,S581~O!?,S597~O!?,PRS1_PRS2!1).Grb2(cSH3!1,SH2r!+)       PI3Kkp1

# Y472
488 PI3K(G_p85_nSH2_cSH2,R_p85_nSH2_cSH2) + Gab1(Y472~P,T312~O!?,S381~O!?,S454~O!?,T476~O!?,S581~O!?,S597~O!?,PRS1_PRS2!1).Grb2(cSH3!1,SH2s!2).p52Shc1(Y317~O!2,PTB!+) -> PI3K(G_p85_nSH2_cSH2!3,R_p85_nSH2_cSH2).Gab1(Y472~P!3,T312~O!?,S381~O!?,S454~O!?,T476~O!?,S581~O!?,S597~O!?,PRS1_PRS2!1).Grb2(cSH3!1,SH2s!2).p52Shc1(Y317~O!2,PTB!+)     PI3Kkp2
489 PI3K(G_p85_nSH2_cSH2,R_p85_nSH2_cSH2) + Gab1(Y472~P,T312~O!?,S381~O!?,S454~O!?,T476~O!?,S581~O!?,S597~O!?,PRS1_PRS2!1).Grb2(cSH3!1,SH2r!+) -> PI3K(G_p85_nSH2_cSH2!2,R_p85_nSH2_cSH2).Gab1(Y472~P!2,T312~O!?,S381~O!?,S454~O!?,T476~O!?,S581~O!?,S597~O!?,PRS1_PRS2!1).Grb2(cSH3!1,SH2r!+)       PI3Kkp2

# Y619
490 PI3K(G_p85_nSH2_cSH2,R_p85_nSH2_cSH2) + Gab1(Y619~P,T312~O!?,S381~O!?,S454~O!?,T476~O!?,S581~O!?,S597~O!?,PRS1_PRS2!1).Grb2(cSH3!1,SH2s!2).p52Shc1(Y317~O!2,PTB!+) -> PI3K(G_p85_nSH2_cSH2!3,R_p85_nSH2_cSH2).Gab1(Y619~P!3,T312~O!?,S381~O!?,S454~O!?,T476~O!?,S581~O!?,S597~O!?,PRS1_PRS2!1).Grb2(cSH3!1,SH2s!2).p52Shc1(Y317~O!2,PTB!+)     PI3Kkp3
491 PI3K(G_p85_nSH2_cSH2,R_p85_nSH2_cSH2) + Gab1(Y619~P,T312~O!?,S381~O!?,S454~O!?,T476~O!?,S581~O!?,S597~O!?,PRS1_PRS2!1).Grb2(cSH3!1,SH2r!+) -> PI3K(G_p85_nSH2_cSH2!2,R_p85_nSH2_cSH2).Gab1(Y619~P!2,T312~O!?,S381~O!?,S454~O!?,T476~O!?,S581~O!?,S597~O!?,PRS1_PRS2!1).Grb2(cSH3!1,SH2r!+)       PI3Kkp3

#PI3K binds membrane localized Gab1-PIP3
492 PI3K(G_p85_nSH2_cSH2,R_p85_nSH2_cSH2) + Gab1(PH!1,Y447~P,T312~O!?,S381~O!?,S454~O!?,T476~O!?,S581~O!?,S597~O!?).PIP3(C3P!1) -> PI3K(G_p85_nSH2_cSH2!2,R_p85_nSH2_cSH2).Gab1(PH!1,T312~O!?,S381~O!?,S454~O!?,T476~O!?,S581~O!?,S597~O!?,Y447~P!2).PIP3(C3P!1)	PI3Kkp1
493 PI3K(G_p85_nSH2_cSH2,R_p85_nSH2_cSH2) + Gab1(PH!1,Y472~P,T312~O!?,S381~O!?,S454~O!?,T476~O!?,S581~O!?,S597~O!?).PIP3(C3P!1) -> PI3K(G_p85_nSH2_cSH2!2,R_p85_nSH2_cSH2).Gab1(PH!1,T312~O!?,S381~O!?,S454~O!?,T476~O!?,S581~O!?,S597~O!?,Y472~P!2).PIP3(C3P!1)	PI3Kkp2
494 PI3K(G_p85_nSH2_cSH2,R_p85_nSH2_cSH2) + Gab1(PH!1,Y619~P,T312~O!?,S381~O!?,S454~O!?,T476~O!?,S581~O!?,S597~O!?).PIP3(C3P!1) -> PI3K(G_p85_nSH2_cSH2!2,R_p85_nSH2_cSH2).Gab1(PH!1,T312~O!?,S381~O!?,S454~O!?,T476~O!?,S581~O!?,S597~O!?,Y619~P!2).PIP3(C3P!1)	PI3Kkp3

# PI3K dissasociation from Gab1
495 PI3K(G_p85_nSH2_cSH2!1).Gab1(Y447!1) -> PI3K(G_p85_nSH2_cSH2) + Gab1(Y447) 	PI3Kkp4
496 PI3K(G_p85_nSH2_cSH2!1).Gab1(Y472!1) -> PI3K(G_p85_nSH2_cSH2) + Gab1(Y472) 	PI3Kkp4
497 PI3K(G_p85_nSH2_cSH2!1).Gab1(Y619!1) -> PI3K(G_p85_nSH2_cSH2) + Gab1(Y619) 	PI3Kkp4

#membrane bound PI3K Binding to active Ras
498 PI3K(p110_RBD,G_p85_nSH2_cSH2!3).Gab1(Y447~P!3,PRS1_PRS2!1).Grb2(cSH3!1,SH2s!2).p52Shc1(Y317~P!2,PTB!+) + KRas(g~GTP,GTPase) -> PI3K(p110_RBD!4,G_p85_nSH2_cSH2!3).Gab1(Y447~P!3,PRS1_PRS2!1).Grb2(cSH3!1,SH2s!2).p52Shc1(Y317~P!2,PTB!+).KRas(g~GTP,GTPase!4) 	PI3Kkp5
499 PI3K(p110_RBD,G_p85_nSH2_cSH2!2).Gab1(Y447~P!2,PRS1_PRS2!1).Grb2(cSH3!1,SH2r!+) + KRas(g~GTP,GTPase) -> PI3K(G_p85_nSH2_cSH2!2,p110_RBD!4).Gab1(Y447~P!2,PRS1_PRS2!1).Grb2(cSH3!1,SH2r!+).KRas(g~GTP,GTPase!4)	PI3Kkp5

500 PI3K(p110_RBD,G_p85_nSH2_cSH2!3).Gab1(Y472~P!3,PRS1_PRS2!1).Grb2(cSH3!1,SH2s!2).p52Shc1(Y317~P!2,PTB!+) + KRas(g~GTP,GTPase) -> PI3K(p110_RBD!4,G_p85_nSH2_cSH2!3).Gab1(Y472~P!3,PRS1_PRS2!1).Grb2(cSH3!1,SH2s!2).p52Shc1(Y317~P!2,PTB!+).KRas(g~GTP,GTPase!4) 	PI3Kkp5
501 PI3K(p110_RBD,G_p85_nSH2_cSH2!2).Gab1(Y472~P!2,PRS1_PRS2!1).Grb2(cSH3!1,SH2r!+) + KRas(g~GTP,GTPase) -> PI3K(G_p85_nSH2_cSH2!2,p110_RBD!4).Gab1(Y472~P!2,PRS1_PRS2!1).Grb2(cSH3!1,SH2r!+).KRas(g~GTP,GTPase!4)	PI3Kkp5

502 PI3K(p110_RBD,G_p85_nSH2_cSH2!3).Gab1(Y619~P!3,PRS1_PRS2!1).Grb2(cSH3!1,SH2s!2).p52Shc1(Y317~P!2,PTB!+) + KRas(g~GTP,GTPase) -> PI3K(p110_RBD!4,G_p85_nSH2_cSH2!3).Gab1(Y619~P!3,PRS1_PRS2!1).Grb2(cSH3!1,SH2s!2).p52Shc1(Y317~P!2,PTB!+).KRas(g~GTP,GTPase!4) 	PI3Kkp5
503 PI3K(p110_RBD,G_p85_nSH2_cSH2!2).Gab1(Y619~P!2,PRS1_PRS2!1).Grb2(cSH3!1,SH2r!+) + KRas(g~GTP,GTPase) -> PI3K(G_p85_nSH2_cSH2!2,p110_RBD!4).Gab1(Y619~P!2,PRS1_PRS2!1).Grb2(cSH3!1,SH2r!+).KRas(g~GTP,GTPase!4)	PI3Kkp5


#PI3K Dissociation from Ras
504 PI3K(p110_RBD!1).KRas(GTPase!1) -> PI3K(p110_RBD) + KRas(GTPase)	PI3Kkp6


#PI3K binds to ErbB3
505 PI3K(R_p85_nSH2_cSH2,G_p85_nSH2_cSH2) + ErbB3(Y1054~P) <-> PI3K(R_p85_nSH2_cSH2!1,G_p85_nSH2_cSH2).ErbB3(Y1054~P!1)	PI3Kkp7,PI3Kkm7
506 PI3K(R_p85_nSH2_cSH2,G_p85_nSH2_cSH2) + ErbB3(Y1197~P) <-> PI3K(R_p85_nSH2_cSH2!1,G_p85_nSH2_cSH2).ErbB3(Y1197~P!1)	PI3Kkp8,PI3Kkm8
507 PI3K(R_p85_nSH2_cSH2,G_p85_nSH2_cSH2) + ErbB3(Y1222~P) <-> PI3K(R_p85_nSH2_cSH2!1,G_p85_nSH2_cSH2).ErbB3(Y1222~P!1)	PI3Kkp9,PI3Kkm9
508 PI3K(R_p85_nSH2_cSH2,G_p85_nSH2_cSH2) + ErbB3(Y1260~P) <-> PI3K(R_p85_nSH2_cSH2!1,G_p85_nSH2_cSH2).ErbB3(Y1260~P!1)	PI3Kkp10,PI3Kkm10
509 PI3K(R_p85_nSH2_cSH2,G_p85_nSH2_cSH2) + ErbB3(Y1276~P) <-> PI3K(R_p85_nSH2_cSH2!1,G_p85_nSH2_cSH2).ErbB3(Y1276~P!1)	PI3Kkp11,PI3Kkm11
510 PI3K(R_p85_nSH2_cSH2,G_p85_nSH2_cSH2) + ErbB3(Y1289~P) <-> PI3K(R_p85_nSH2_cSH2!1,G_p85_nSH2_cSH2).ErbB3(Y1289~P!1)	PI3Kkp12,PI3Kkm12

#PI3K binds to ErbB4
511 PI3K(R_p85_nSH2_cSH2,G_p85_nSH2_cSH2) + ErbB4(Y1056~P) <-> PI3K(R_p85_nSH2_cSH2!1,G_p85_nSH2_cSH2).ErbB4(Y1056~P!1)	PI3Kkp13,PI3Kkm13

############## PIP3 interactions ##############

#creation of PIP3 by active PI3K-Gab1~rec

512 PI3K(G_p85_nSH2_cSH2!3).Gab1(Y447~P!3,PRS1_PRS2!1,PH).Grb2(cSH3!1,SH2s!2).p52Shc1(Y317~P!2,PTB!+) -> PIP3(C3P,two~F,loc~M) + PI3K(G_p85_nSH2_cSH2!3).Gab1(Y447~P!3,PRS1_PRS2!1,PH).Grb2(cSH3!1,SH2s!2).p52Shc1(Y317~P!2,PTB!+) 	PIP3kp1
513 PI3K(G_p85_nSH2_cSH2!3).Gab1(Y472~P!3,PRS1_PRS2!1,PH).Grb2(cSH3!1,SH2s!2).p52Shc1(Y317~P!2,PTB!+) -> PIP3(C3P,two~F,loc~M) + PI3K(G_p85_nSH2_cSH2!3).Gab1(Y472~P!3,PRS1_PRS2!1,PH).Grb2(cSH3!1,SH2s!2).p52Shc1(Y317~P!2,PTB!+)	PIP3kp1
514 PI3K(G_p85_nSH2_cSH2!3).Gab1(Y619~P!3,PRS1_PRS2!1,PH).Grb2(cSH3!1,SH2s!2).p52Shc1(Y317~P!2,PTB!+) -> PIP3(C3P,two~F,loc~M) + PI3K(G_p85_nSH2_cSH2!3).Gab1(Y619~P!3,PRS1_PRS2!1,PH).Grb2(cSH3!1,SH2s!2).p52Shc1(Y317~P!2,PTB!+)	PIP3kp1

515 PI3K(G_p85_nSH2_cSH2!3).Gab1(Y447~P!3,PRS1_PRS2!1,PH).Grb2(cSH3!1,SH2r!+) -> PIP3(C3P,two~F,loc~M) + PI3K(G_p85_nSH2_cSH2!3).Gab1(Y447~P!3,PRS1_PRS2!1,PH).Grb2(cSH3!1,SH2r!+)	PIP3kp1
516 PI3K(G_p85_nSH2_cSH2!3).Gab1(Y472~P!3,PRS1_PRS2!1,PH).Grb2(cSH3!1,SH2r!+) -> PIP3(C3P,two~F,loc~M) + PI3K(G_p85_nSH2_cSH2!3).Gab1(Y472~P!3,PRS1_PRS2!1,PH).Grb2(cSH3!1,SH2r!+)	PIP3kp1
517 PI3K(G_p85_nSH2_cSH2!3).Gab1(Y619~P!3,PRS1_PRS2!1,PH).Grb2(cSH3!1,SH2r!+) -> PIP3(C3P,two~F,loc~M) + PI3K(G_p85_nSH2_cSH2!3).Gab1(Y619~P!3,PRS1_PRS2!1,PH).Grb2(cSH3!1,SH2r!+)	PIP3kp1

#With PI3K bound to Ras
518 PI3K(G_p85_nSH2_cSH2!3,p110_RBD!+).Gab1(Y447~P!3,PRS1_PRS2!1).Grb2(cSH3!1,SH2s!2).p52Shc1(Y317~P!2,PTB!+) -> PIP3(C3P,two~F,loc~M) + PI3K(G_p85_nSH2_cSH2!3,p110_RBD!+).Gab1(Y447~P!3,PRS1_PRS2!1).Grb2(cSH3!1,SH2s!2).p52Shc1(Y317~P!2,PTB!+)	PIP3kp1_5
519 PI3K(G_p85_nSH2_cSH2!3,p110_RBD!+).Gab1(Y472~P!3,PRS1_PRS2!1).Grb2(cSH3!1,SH2s!2).p52Shc1(Y317~P!2,PTB!+) -> PIP3(C3P,two~F,loc~M) + PI3K(G_p85_nSH2_cSH2!3,p110_RBD!+).Gab1(Y472~P!3,PRS1_PRS2!1).Grb2(cSH3!1,SH2s!2).p52Shc1(Y317~P!2,PTB!+)	PIP3kp1_5
520 PI3K(G_p85_nSH2_cSH2!3,p110_RBD!+).Gab1(Y619~P!3,PRS1_PRS2!1).Grb2(cSH3!1,SH2s!2).p52Shc1(Y317~P!2,PTB!+) -> PIP3(C3P,two~F,loc~M) + PI3K(G_p85_nSH2_cSH2!3,p110_RBD!+).Gab1(Y619~P!3,PRS1_PRS2!1).Grb2(cSH3!1,SH2s!2).p52Shc1(Y317~P!2,PTB!+)	PIP3kp1_5

521 PI3K(G_p85_nSH2_cSH2!3,p110_RBD!+).Gab1(Y447~P!3,PRS1_PRS2!1).Grb2(cSH3!1,SH2r!+) -> PIP3(C3P,two~F,loc~M) + PI3K(G_p85_nSH2_cSH2!3,p110_RBD!+).Gab1(Y447~P!3,PRS1_PRS2!1).Grb2(cSH3!1,SH2r!+)	PIP3kp1_5
522 PI3K(G_p85_nSH2_cSH2!3,p110_RBD!+).Gab1(Y472~P!3,PRS1_PRS2!1).Grb2(cSH3!1,SH2r!+) -> PIP3(C3P,two~F,loc~M) + PI3K(G_p85_nSH2_cSH2!3,p110_RBD!+).Gab1(Y472~P!3,PRS1_PRS2!1).Grb2(cSH3!1,SH2r!+)	PIP3kp1_5
523 PI3K(G_p85_nSH2_cSH2!3,p110_RBD!+).Gab1(Y619~P!3,PRS1_PRS2!1).Grb2(cSH3!1,SH2r!+) -> PIP3(C3P,two~F,loc~M) + PI3K(G_p85_nSH2_cSH2!3,p110_RBD!+).Gab1(Y619~P!3,PRS1_PRS2!1).Grb2(cSH3!1,SH2r!+)	PIP3kp1_5

#creation of PIP3 by PI3k-Gab1-PIP3
524 PI3K(G_p85_nSH2_cSH2!1).Gab1(Y447~P!1,PH!+) -> PIP3(C3P,two~F,loc~M) + PI3K(G_p85_nSH2_cSH2!1).Gab1(Y447~P!1,PH!+)	PIP3kp1
525 PI3K(G_p85_nSH2_cSH2!1).Gab1(Y472~P!1,PH!+) -> PIP3(C3P,two~F,loc~M) + PI3K(G_p85_nSH2_cSH2!1).Gab1(Y472~P!1,PH!+)	PIP3kp1
526 PI3K(G_p85_nSH2_cSH2!1).Gab1(Y619~P!1,PH!+) -> PIP3(C3P,two~F,loc~M) + PI3K(G_p85_nSH2_cSH2!1).Gab1(Y619~P!1,PH!+)	PIP3kp1

#creation of PIP3 by PI3K-ErbB3
527 PI3K(R_p85_nSH2_cSH2!+) -> PIP3(C3P,two~F,loc~M) + PI3K(R_p85_nSH2_cSH2!+)	PIP3kp1

#PIP3 dephosphorylation
528 PIP3(C3P,two~F) -> PIP3(C3P,two~T) PIP3kp3

############## AKT and CDK1 interactions ##############

#Akt1 binding to PIP3
529 Akt1(PH) + PIP3(C3P,two~F) <-> Akt1(PH!1).PIP3(C3P!1,two~F)         Akt1kp1,Akt1km1

#PDK1 binding to PIP3
530 PDK1(PH) + PIP3(C3P,two~F) <-> PDK1(PH!1).PIP3(C3P!1,two~F)		Akt1kp2,Akt1km2

#PDK1-PIP3 binds to AKT-PIP3
531 PDK1(PH!+,STkinase) + Akt1(PH!+,T308~O) -> PDK1(PH!+,STkinase!1).Akt1(PH!+,T308~O!1)		Akt1kp3

#phosphorylation of AKT-PIP3 by CDK1-PIP3
532 PDK1(PH!+,STkinase!1).Akt1(PH!+,T308~O!1) -> PDK1(PH!+,STkinase!1).Akt1(PH!+,T308~P!1)		Akt1kp4

533 PDK1(STkinase!1).Akt1(T308!1) -> PDK1(STkinase) + Akt1(T308)	Akt1kp5

# Phosphorylation of S473 by an unknown kinase, this only occurs when T308 is phosphorylated
534 Akt1(T308~P!?,S473~O) -> Akt1(T308~P!?,S473~P)		Akt1kp6

# Activated Akt-1 phosphorylates Raf-1 at S259
# This is an inhibitory feedback loop from the AKT pathway to the ERK pathway
535 Akt1(T308~P!?,S473~P,STkinase) + Raf1(S259~O) -> Akt1(T308~P!?,S473~P,STkinase!1).Raf1(S259~O!1)	Akt1kp7
536 Akt1(T308~P!?,S473~P,STkinase!1).Raf1(S259~O!1) -> Akt1(T308~P!?,S473~P,STkinase!1).Raf1(S259~P!1)	Akt1kp8
537 Akt1(STkinase!1).Raf1(S259!1) -> Akt1(STkinase) + Raf1(S259)	Akt1kp9

# Intrinsic dephosphorylation of phosphorylated residues on AKT
538 Raf1(S259~P) -> Raf1(S259~O)	Akt1kp10

539 Akt1(T308~P) -> Akt1(T308~O)		Akt1kp11

540 Akt1(S473~P) -> Akt1(S473~O)		Akt1kp12

############## p120RasGAP interactions ##############
541 p120RasGAP(nSH2) + EGFR(Y992~P) <-> p120RasGAP(nSH2!1).EGFR(Y992~P!1)	rGAPkp1,rGAPkm1
542 p120RasGAP(nSH2!+,GAP) + KRas(GTPase,g~GTP) -> p120RasGAP(nSH2!+,GAP!1).KRas(GTPase!1,g~GTP)	rGAPkp2
543 p120RasGAP(GAP!1).KRas(GTPase!1,g~GTP) -> p120RasGAP(GAP!1).KRas(GTPase!1,g~GDP)	rGAPkp3
544 p120RasGAP(GAP!1).KRas(GTPase!1) -> p120RasGAP(GAP) + KRas(GTPase)	rGAPkp4

end reaction rules

#ACTIONS
generate_network({overwrite=>1})
#writeXML();
```
