## Supplemental Data files for "Molecular Process Diagram: a precise, scalable and compact visualization of rule-based models": Visual_Creamer_2012.vcml (part 1 of 6)

```
<?xml version="1.0" encoding="UTF-8"?>
<!--This biomodel was generated in VCML Version Alpha_Version_7.1.0_build_5--><vcml xmlns="http://sourceforge.net/projects/vcell/vcml" Version="Alpha_Version_7.1.0_build_5"><BioModel Name="Visual_Creamer_2012"><Model Name="model"><ModelParameters><Parameter Name="NA" Role="user defined" Unit="tbd">6.0221415E23</Parameter><Parameter Name="Vo" Role="user defined" Unit="tbd">1.0E-10</Parameter><Parameter Name="EGF_tot" Role="user defined" Unit="tbd">(5.0 * 1.0E-9 * NA * Vo)</Parameter><Parameter Name="HRG_tot" Role="user defined" Unit="tbd">(5.0 * 1.0E-9 * NA * Vo)</Parameter><Parameter Name="EGFR_tot" Role="user defined" Unit="tbd">427672.520173064</Parameter><Parameter Name="ErbB2_tot" Role="user defined" Unit="tbd">14209.3237149675</Parameter><Parameter Name="ErbB3_tot" Role="user defined" Unit="tbd">174843.554666751</Parameter><Parameter Name="ErbB4_tot" Role="user defined" Unit="tbd">89159.4202782983</Parameter><Parameter Name="p52Shc1_tot" Role="user defined" Unit="tbd">60153.1854462274</Parameter><Parameter Name="Grb2_tot" Role="user defined" Unit="tbd">59105.5062496997</Parameter><Parameter Name="Sos1_tot" Role="user defined" Unit="tbd">40930.1535229042</Parameter><Parameter Name="Gab1_tot" Role="user defined" Unit="tbd">48046.6223642856</Parameter><Parameter Name="PI3K_tot" Role="user defined" Unit="tbd">356731.320547328</Parameter><Parameter Name="PDK1_tot" Role="user defined" Unit="tbd">892880.892502848</Parameter><Parameter Name="Akt1_tot" Role="user defined" Unit="tbd">340175.37819372</Parameter><Parameter Name="RAS_tot" Role="user defined" Unit="tbd">865718.002843658</Parameter><Parameter Name="p120RasGAP_tot" Role="user defined" Unit="tbd">93278.6886419808</Parameter><Parameter Name="Raf1_tot" Role="user defined" Unit="tbd">48018.8361349246</Parameter><Parameter Name="MEK1_tot" Role="user defined" Unit="tbd">66395.6495470586</Parameter><Parameter Name="ERK2_tot" Role="user defined" Unit="tbd">616394.706849877</Parameter><Parameter Name="EGFequil1" Role="user defined" Unit="tbd">1.0</Parameter><Parameter Name="EGFequil2" Role="user defined" Unit="tbd">1.0</Parameter><Parameter Name="EGFequil3" Role="user defined" Unit="tbd">1.0</Parameter><Parameter Name="HRG3equil1" Role="user defined" Unit="tbd">1.0</Parameter><Parameter Name="HRG3equil2" Role="user defined" Unit="tbd">1.0</Parameter><Parameter Name="HRG3equil3" Role="user defined" Unit="tbd">1.0</Parameter><Parameter Name="HRG4equil1" Role="user defined" Unit="tbd">1.0</Parameter><Parameter Name="HRG4equil2" Role="user defined" Unit="tbd">1.0</Parameter><Parameter Name="HRG4equil3" Role="user defined" Unit="tbd">1.0</Parameter><Parameter Name="EGFkp1" Role="user defined" Unit="tbd">0.0</Parameter><Parameter Name="EGFkp2" Role="user defined" Unit="tbd">0.0</Parameter><Parameter Name="EGFkp3" Role="user defined" Unit="tbd">0.0</Parameter><Parameter Name="EGFkm1" Role="user defined" Unit="tbd">0.917762528080067</Parameter><Parameter Name="EGFkm2" Role="user defined" Unit="tbd">0.406190050680118</Parameter><Parameter Name="EGFkm3" Role="user defined" Unit="tbd">0.0980573627199459</Parameter><Parameter Name="HRG3kp1" Role="user defined" Unit="tbd">0.0</Parameter><Parameter Name="HRG3kp2" Role="user defined" Unit="tbd">0.0</Parameter><Parameter Name="HRG3kp3" Role="user defined" Unit="tbd">0.0</Parameter><Parameter Name="HRG3km1" Role="user defined" Unit="tbd">0.0816279034087813</Parameter><Parameter Name="HRG3km2" Role="user defined" Unit="tbd">0.160456213128985</Parameter><Parameter Name="HRG3km3" Role="user defined" Unit="tbd">0.513966254148249</Parameter><Parameter Name="HRG4kp1" Role="user defined" Unit="tbd">0.0</Parameter><Parameter Name="HRG4kp2" Role="user defined" Unit="tbd">0.0</Parameter><Parameter Name="HRG4kp3" Role="user defined" Unit="tbd">0.0</Parameter><Parameter Name="HRG4km1" Role="user defined" Unit="tbd">0.810691956671343</Parameter><Parameter Name="HRG4km2" Role="user defined" Unit="tbd">0.1422008800615</Parameter><Parameter Name="HRG4km3" Role="user defined" Unit="tbd">0.242316545614977</Parameter><Parameter Name="DimEquil1" Role="user defined" Unit="tbd">1.0</Parameter><Parameter Name="DimEquil2" Role="user defined" Unit="tbd">1.0</Parameter><Parameter Name="DimEquil4" Role="user defined" Unit="tbd">1.0</Parameter><Parameter Name="DimEquil6" Role="user defined" Unit="tbd">1.0</Parameter><Parameter Name="DimEquil7" Role="user defined" Unit="tbd">1.0</Parameter><Parameter Name="DimEquil10" Role="user defined" Unit="tbd">1.0</Parameter><Parameter Name="DimEquil11" Role="user defined" Unit="tbd">1.0</Parameter><Parameter Name="DimEquil15" Role="user defined" Unit="tbd">1.0</Parameter><Parameter Name="DimEquil17" Role="user defined" Unit="tbd">1.0</Parameter><Parameter Name="DimEquil19" Role="user defined" Unit="tbd">1.0</Parameter><Parameter Name="DimEquil20" Role="user defined" Unit="tbd">1.0</Parameter><Parameter Name="DimEquil22" Role="user defined" Unit="tbd">1.0</Parameter><Parameter Name="DimEquil23" Role="user defined" Unit="tbd">1.0</Parameter><Parameter Name="DimEquil26" Role="user defined" Unit="tbd">1.0</Parameter><Parameter Name="DimEquil27" Role="user defined" Unit="tbd">1.0</Parameter><Parameter Name="Dimkp1" Role="user defined" Unit="tbd">5.0959890629278E-6</Parameter><Parameter Name="Dimkp2" Role="user defined" Unit="tbd">1.0</Parameter><Parameter Name="Dimkp3" Role="user defined" Unit="tbd">1.0</Parameter><Parameter Name="Dimkp4" Role="user defined" Unit="tbd">3.55124048645837E-7</Parameter><Parameter Name="Dimkp5" Role="user defined" Unit="tbd">1.0</Parameter><Parameter Name="Dimkp6" Role="user defined" Unit="tbd">5.93863482345085E-7</Parameter><Parameter Name="Dimkp7" Role="user defined" Unit="tbd">1.0</Parameter><Parameter Name="Dimkp8" Role="user defined" Unit="tbd">1.0</Parameter><Parameter Name="Dimkp9" Role="user defined" Unit="tbd">1.0</Parameter><Parameter Name="Dimkp10" Role="user defined" Unit="tbd">5.95858524293305E-6</Parameter><Parameter Name="Dimkp11" Role="user defined" Unit="tbd">11.0</Parameter><Parameter Name="Dimkp12" Role="user defined" Unit="tbd">1.0</Parameter><Parameter Name="Dimkp13" Role="user defined" Unit="tbd">1.0</Parameter><Parameter Name="Dimkp14" Role="user defined" Unit="tbd">9.40444138151105E-7</Parameter><Parameter Name="Dimkp15" Role="user defined" Unit="tbd">8.64565481767477E-6</Parameter><Parameter Name="Dimkp16" Role="user defined" Unit="tbd">1.0</Parameter><Parameter Name="Dimkp17" Role="user defined" Unit="tbd">6.60964194053378E-7</Parameter><Parameter Name="Dimkp18" Role="user defined" Unit="tbd">1.0</Parameter><Parameter Name="Dimkp19" Role="user defined" Unit="tbd">2.34931041558104E-6</Parameter><Parameter Name="Dimkp20" Role="user defined" Unit="tbd">1.0</Parameter><Parameter Name="Dimkp21" Role="user defined" Unit="tbd">1.0</Parameter><Parameter Name="Dimkp22" Role="user defined" Unit="tbd">9.44327814569465E-6</Parameter><Parameter Name="Dimkp23" Role="user defined" Unit="tbd">1.0</Parameter><Parameter Name="Dimkp24" Role="user defined" Unit="tbd">1.0</Parameter><Parameter Name="Dimkp25" Role="user defined" Unit="tbd">1.0</Parameter><Parameter Name="Dimkp26" Role="user defined" Unit="tbd">2.43135131855894E-6</Parameter><Parameter Name="Dimkp27" Role="user defined" Unit="tbd">1.0</Parameter><Parameter Name="Dimkp28" Role="user defined" Unit="tbd">1.0</Parameter><Parameter Name="Dimkm1" Role="user defined" Unit="tbd">0.682335881150971</Parameter><Parameter Name="Dimkm2" Role="user defined" Unit="tbd">0.860446362688242</Parameter><Parameter Name="Dimkm3" Role="user defined" Unit="tbd">0.530901820046591</Parameter><Parameter Name="Dimkm4" Role="user defined" Unit="tbd">0.032906848719399</Parameter><Parameter Name="Dimkm5" Role="user defined" Unit="tbd">0.361328871705183</Parameter><Parameter Name="Dimkm6" Role="user defined" Unit="tbd">0.0291209182767864</Parameter><Parameter Name="Dimkm7" Role="user defined" Unit="tbd">0.0410248490881162</Parameter><Parameter Name="Dimkm8" Role="user defined" Unit="tbd">0.706334928569754</Parameter><Parameter Name="Dimkm9" Role="user defined" Unit="tbd">0.5064620571136</Parameter><Parameter Name="Dimkm10" Role="user defined" Unit="tbd">0.054868243150637</Parameter><Parameter Name="Dimkm11" Role="user defined" Unit="tbd">0.209675101809484</Parameter><Parameter Name="Dimkm12" Role="user defined" Unit="tbd">0.287423426816554</Parameter><Parameter Name="Dimkm13" Role="user defined" Unit="tbd">0.548638129462967</Parameter><Parameter Name="Dimkm14" Role="user defined" Unit="tbd">0.0535056553608581</Parameter><Parameter Name="Dimkm15" Role="user defined" Unit="tbd">0.445127253423715</Parameter><Parameter Name="Dimkm16" Role="user defined" Unit="tbd">0.224099123790756</Parameter><Parameter Name="Dimkm17" Role="user defined" Unit="tbd">0.339468196721401</Parameter><Parameter Name="Dimkm18" Role="user defined" Unit="tbd">0.0743735228789512</Parameter><Parameter Name="Dimkm19" Role="user defined" Unit="tbd">0.0151427204579608</Parameter><Parameter Name="Dimkm20" Role="user defined" Unit="tbd">0.0647926498517387</Parameter><Parameter Name="Dimkm21" Role="user defined" Unit="tbd">0.0782869781142506</Parameter><Parameter Name="Dimkm22" Role="user defined" Unit="tbd">0.848650355450826</Parameter><Parameter Name="Dimkm23" Role="user defined" Unit="tbd">0.661204708354308</Parameter><Parameter Name="Dimkm24" Role="user defined" Unit="tbd">0.919541811794608</Parameter><Parameter Name="Dimkm25" Role="user defined" Unit="tbd">0.0337299538300942</Parameter><Parameter Name="Dimkm26" Role="user defined" Unit="tbd">0.204189992563573</Parameter><Parameter Name="Dimkm27" Role="user defined" Unit="tbd">0.729286884022918</Parameter><Parameter Name="Dimkm28" Role="user defined" Unit="tbd">0.743108065474286</Parameter><Parameter Name="Intkp1" Role="user defined" Unit="tbd">0.0832705126548996</Parameter><Parameter Name="Intkp15" Role="user defined" Unit="tbd">0.00586246294682792</Parameter><Parameter Name="iLigkp1" Role="user defined" Unit="tbd">0.893979864006803</Parameter><Parameter Name="iLigkp2" Role="user defined" Unit="tbd">0.756616609711335</Parameter><Parameter Name="iLigkp3" Role="user defined" Unit="tbd">0.0140929275291501</Parameter><Parameter Name="iLigkp4" Role="user defined" Unit="tbd">0.0646661221517235</Parameter><Parameter Name="iDimkp1" Role="user defined" Unit="tbd">0.035207168888922</Parameter><Parameter Name="iDimkp2" Role="user defined" Unit="tbd">0.917315380364937</Parameter><Parameter Name="iDimkp3" Role="user defined" Unit="tbd">0.793734840774044</Parameter><Parameter Name="iDimkp4" Role="user defined" Unit="tbd">0.0978655334522932</Parameter><Parameter Name="iDimkp5" Role="user defined" Unit="tbd">0.365206163171712</Parameter><Parameter Name="iDimkp6" Role="user defined" Unit="tbd">0.686255010679577</Parameter><Parameter Name="iDimkp7" Role="user defined" Unit="tbd">0.199168704665789</Parameter><Parameter Name="iDimkp8" Role="user defined" Unit="tbd">0.096335351868629</Parameter><Parameter Name="iDimkp9" Role="user defined" Unit="tbd">0.787528140525939</Parameter><Parameter Name="iDimkp10" Role="user defined" Unit="tbd">0.0166421484864486</Parameter><Parameter Name="Phosphokp1" Role="user defined" Unit="tbd">0.888772107233018</Parameter><Parameter Name="Phosphokp2" Role="user defined" Unit="tbd">0.42878246307489</Parameter><Parameter Name="Phosphokp3" Role="user defined" Unit="tbd">0.0195396201245302</Parameter><Parameter Name="Phosphokp4" Role="user defined" Unit="tbd">0.200161517127765</Parameter><Parameter Name="Phosphokp5" Role="user defined" Unit="tbd">0.706003182769046</Parameter><Parameter Name="Phosphokp6" Role="user defined" Unit="tbd">0.076616659390412</Parameter><Parameter Name="Phosphokp7" Role="user defined" Unit="tbd">0.180218044939915</Parameter><Parameter Name="Phosphokp8" Role="user defined" Unit="tbd">0.434778121114391</Parameter><Parameter Name="Phosphokp9" Role="user defined" Unit="tbd">0.639089429079519</Parameter><Parameter Name="Phosphokp10" Role="user defined" Unit="tbd">0.059756050915588</Parameter><Parameter Name="Phosphokp11" Role="user defined" Unit="tbd">0.253799737608887</Parameter><Parameter Name="Phosphokp12" Role="user defined" Unit="tbd">0.0563302566441462</Parameter><Parameter Name="Phosphokp13" Role="user defined" Unit="tbd">0.282790620799852</Parameter><Parameter Name="Phosphokp14" Role="user defined" Unit="tbd">0.122324552773364</Parameter><Parameter Name="Phosphokp15" Role="user defined" Unit="tbd">0.967835541778362</Parameter><Parameter Name="Phosphokp16" Role="user defined" Unit="tbd">0.0351414620272385</Parameter><Parameter Name="Phosphokp17" Role="user defined" Unit="tbd">0.0521022165483879</Parameter><Parameter Name="Phosphokp18" Role="user defined" Unit="tbd">0.031157068215756</Parameter><Parameter Name="Phosphokp19" Role="user defined" Unit="tbd">0.08443340013154</Parameter><Parameter Name="Phosphokp20" Role="user defined" Unit="tbd">0.0680116300490647</Parameter><Parameter Name="Phosphokp21" Role="user defined" Unit="tbd">0.451367418859485</Parameter><Parameter Name="Phosphokp22" Role="user defined" Unit="tbd">0.0774887216709453</Parameter><Parameter Name="Phosphokp23" Role="user defined" Unit="tbd">0.460083703581773</Parameter><Parameter Name="Phosphokp24" Role="user defined" Unit="tbd">0.205792755059326</Parameter><Parameter Name="Phosphokp25" Role="user defined" Unit="tbd">0.019661113965264</Parameter><Parameter Name="Phosphokp26" Role="user defined" Unit="tbd">0.295134086701501</Parameter><Parameter Name="Phosphokp27" Role="user defined" Unit="tbd">0.907050520292188</Parameter><Parameter Name="Phosphokp28" Role="user defined" Unit="tbd">0.0121049084190338</Parameter><Parameter Name="Phosphokp29" Role="user defined" Unit="tbd">0.0950488082789428</Parameter><Parameter Name="Phosphokp30" Role="user defined" Unit="tbd">0.0935460962603844</Parameter><Parameter Name="Phosphokp31" Role="user defined" Unit="tbd">0.0654846548500461</Parameter><Parameter Name="Phosphokp32" Role="user defined" Unit="tbd">0.394313272466951</Parameter><Parameter Name="Phosphokp33" Role="user defined" Unit="tbd">0.314072666810171</Parameter><Parameter Name="Phosphokp34" Role="user defined" Unit="tbd">0.845442806483862</Parameter><Parameter Name="Phosphokp35" Role="user defined" Unit="tbd">0.699553162146515</Parameter><Parameter Name="Phosphokp36" Role="user defined" Unit="tbd">0.0393438369234849</Parameter><Parameter Name="Phosphokp37" Role="user defined" Unit="tbd">0.014547403805293</Parameter><Parameter Name="Phosphokp38" Role="user defined" Unit="tbd">0.0117107729876903</Parameter><Parameter Name="Phosphokp39" Role="user defined" Unit="tbd">0.0402838224075356</Parameter><Parameter Name="Phosphokp40" Role="user defined" Unit="tbd">0.0278079467363796</Parameter><Parameter Name="Phosphokp41" Role="user defined" Unit="tbd">0.0621195843955167</Parameter><Parameter Name="Phosphokp42" Role="user defined" Unit="tbd">0.0384566849273881</Parameter><Parameter Name="Phosphokp43" Role="user defined" Unit="tbd">0.0653045295503028</Parameter><Parameter Name="Phosphokp44" Role="user defined" Unit="tbd">0.556999926968433</Parameter><Parameter Name="Phosphokp45" Role="user defined" Unit="tbd">0.015472022436839</Parameter><Parameter Name="Phosphokp46" Role="user defined" Unit="tbd">0.0278694500019026</Parameter><Parameter Name="Phosphokp47" Role="user defined" Unit="tbd">0.0572714409115287</Parameter><Parameter Name="Phosphokp48" Role="user defined" Unit="tbd">0.771759002007548</Parameter><Parameter Name="Phosphokp49" Role="user defined" Unit="tbd">0.0601611442493851</Parameter><Parameter Name="Phosphokp50" Role="user defined" Unit="tbd">0.0487347060541873</Parameter><Parameter Name="Phosphokp51" Role="user defined" Unit="tbd">0.0435687421786884</Parameter><Parameter Name="Phosphokp52" Role="user defined" Unit="tbd">0.0118362096686366</Parameter><Parameter Name="Phosphokp53" Role="user defined" Unit="tbd">0.636787651207112</Parameter><Parameter Name="Phosphokp54" Role="user defined" Unit="tbd">0.354646060845124</Parameter><Parameter Name="Phosphokp55" Role="user defined" Unit="tbd">0.590317591027224</Parameter><Parameter Name="Phosphokp56" Role="user defined" Unit="tbd">0.084467134352829</Parameter><Parameter Name="Phosphokm1" Role="user defined" Unit="tbd">0.00726993260956493</Parameter><Parameter Name="Phosphokm2" Role="user defined" Unit="tbd">0.0974974910327381</Parameter><Parameter Name="Phosphokm3" Role="user defined" Unit="tbd">0.268584632202874</Parameter><Parameter Name="Phosphokm4" Role="user defined" Unit="tbd">0.550094046126816</Parameter><Parameter Name="Phosphokm5" Role="user defined" Unit="tbd">0.767126639405035</Parameter><Parameter Name="Phosphokm6" Role="user defined" Unit="tbd">0.00275612797520029</Parameter><Parameter Name="Phosphokm7" Role="user defined" Unit="tbd">0.00685030301720076</Parameter><Parameter Name="Phosphokm8" Role="user defined" Unit="tbd">0.0487439992623973</Parameter><Parameter Name="Phosphokm9" Role="user defined" Unit="tbd">0.572269724841397</Parameter><Parameter Name="Phosphokm10" Role="user defined" Unit="tbd">0.944031999570728</Parameter><Parameter Name="Phosphokm11" Role="user defined" Unit="tbd">0.0881635543298421</Parameter><Parameter Name="Phosphokm12" Role="user defined" Unit="tbd">0.0665205478076501</Parameter><Parameter Name="Phosphokm13" Role="user defined" Unit="tbd">0.073601652035394</Parameter><Parameter Name="Phosphokm14" Role="user defined" Unit="tbd">0.15084976290579</Parameter><Parameter Name="Phosphokm15" Role="user defined" Unit="tbd">0.0274034930234802</Parameter><Parameter Name="Phosphokm16" Role="user defined" Unit="tbd">0.0479850299988658</Parameter><Parameter Name="Phosphokm17" Role="user defined" Unit="tbd">0.00367233415392832</Parameter><Parameter Name="Phosphokm18" Role="user defined" Unit="tbd">0.0713755713699078</Parameter><Parameter Name="Phosphokm19" Role="user defined" Unit="tbd">0.0120814195649541</Parameter><Parameter Name="Phosphokm20" Role="user defined" Unit="tbd">0.0591549834797695</Parameter><Parameter Name="Grb2kp1" Role="user defined" Unit="tbd">9.48751042996452E-6</Parameter><Parameter Name="Grb2kp2" Role="user defined" Unit="tbd">4.49259489482017E-7</Parameter><Parameter Name="Grb2kp3" Role="user defined" Unit="tbd">6.03697072678887E-6</Parameter><Parameter Name="Grb2kp4" Role="user defined" Unit="tbd">7.26714190078701E-7</Parameter><Parameter Name="Grb2kp5" Role="user defined" Unit="tbd">7.80974367513346E-6</Parameter><Parameter Name="Grb2km1" Role="user defined" Unit="tbd">0.0674470404588556</Parameter><Parameter Name="Grb2km2" Role="user defined" Unit="tbd">0.321266715315215</Parameter><Parameter Name="Grb2km3" Role="user defined" Unit="tbd">0.92695034884224</Parameter><Parameter Name="Grb2km4" Role="user defined" Unit="tbd">0.0127959374406095</Parameter><Parameter Name="Grb2km5" Role="user defined" Unit="tbd">0.721220480153556</Parameter><Parameter Name="Shc1kp0" Role="user defined" Unit="tbd">1.97883551485319E-7</Parameter><Parameter Name="Shc1kp1" Role="user defined" Unit="tbd">4.57411536575194E-6</Parameter><Parameter Name="Shc1kp2" Role="user defined" Unit="tbd">4.74191085720764E-6</Parameter><Parameter Name="Shc1kp3" Role="user defined" Unit="tbd">3.28710008853551E-6</Parameter><Parameter Name="Shc1kp4" Role="user defined" Unit="tbd">4.34278757626282E-7</Parameter><Parameter Name="Shc1kp5" Role="user defined" Unit="tbd">4.57221757547808E-6</Parameter><Parameter Name="Shc1kp6" Role="user defined" Unit="tbd">5.72021770430524E-6</Parameter><Parameter Name="Shc1kp7" Role="user defined" Unit="tbd">3.23935077662424E-7</Parameter><Parameter Name="Shc1kp8" Role="user defined" Unit="tbd">9.25660200452455E-6</Parameter><Parameter Name="Shc1km0" Role="user defined" Unit="tbd">0.0449575735437162</Parameter><Parameter Name="Shc1km1" Role="user defined" Unit="tbd">0.0667230763160359</Parameter><Parameter Name="Shc1km2" Role="user defined" Unit="tbd">0.0579656246540662</Parameter><Parameter Name="Shc1km3" Role="user defined" Unit="tbd">0.747800677001061</Parameter><Parameter Name="Shc1km4" Role="user defined" Unit="tbd">0.951265970211182</Parameter><Parameter Name="Shc1km5" Role="user defined" Unit="tbd">0.650096102370838</Parameter><Parameter Name="Shc1km6" Role="user defined" Unit="tbd">0.155457060924141</Parameter><Parameter Name="Shc1km7" Role="user defined" Unit="tbd">0.124736961289233</Parameter><Parameter Name="Shc1km8" Role="user defined" Unit="tbd">0.383019454603652</Parameter><Parameter Name="Shc1kp9" Role="user defined" Unit="tbd">0.569833036091512</Parameter><Parameter Name="Shc1kp10" Role="user defined" Unit="tbd">0.559482986809144</Parameter><Parameter Name="Shc1kp11" Role="user defined" Unit="tbd">0.242858250499268</Parameter><Parameter Name="Shc1kp12" Role="user defined" Unit="tbd">0.015443440933692</Parameter><Parameter Name="Shc1kp13" Role="user defined" Unit="tbd">0.989657844783909</Parameter><Parameter Name="Shc1kp14" Role="user defined" Unit="tbd">0.0153725031821727</Parameter><Parameter Name="Shc1kp15" Role="user defined" Unit="tbd">0.0422356483806294</Parameter><Parameter Name="Shc1kp16" Role="user defined" Unit="tbd">0.744568988338312</Parameter><Parameter Name="Shc1kp17" Role="user defined" Unit="tbd">0.0114399259149258</Parameter><Parameter Name="Shc1kp18" Role="user defined" Unit="tbd">0.663532129002988</Parameter><Parameter Name="Shc1kp19" Role="user defined" Unit="tbd">0.085178640861298</Parameter><Parameter Name="Shc1kp20" Role="user defined" Unit="tbd">0.594148145316552</Parameter><Parameter Name="Shc1kp21" Role="user defined" Unit="tbd">0.20700566805906</Parameter><Parameter Name="Shc1kp22" Role="user defined" Unit="tbd">0.623710111799534</Parameter><Parameter Name="Shc1kp23" Role="user defined" Unit="tbd">0.263775121304968</Parameter><Parameter Name="Shc1kp24" Role="user defined" Unit="tbd">0.532149459123519</Parameter><Parameter Name="Shc1kp25" Role="user defined" Unit="tbd">0.949394026611117</Parameter><Parameter Name="Shc1kp26" Role="user defined" Unit="tbd">0.4953415509737</Parameter><Parameter Name="Shc1kp27" Role="user defined" Unit="tbd">0.76819206332508</Parameter><Parameter Name="Shc1kp28" Role="user defined" Unit="tbd">0.485997292760425</Parameter><Parameter Name="Shc1kp29" Role="user defined" Unit="tbd">0.782487101445372</Parameter><Parameter Name="Shc1kp30" Role="user defined" Unit="tbd">0.300808468223011</Parameter><Parameter Name="Shc1kp31" Role="user defined" Unit="tbd">0.0265779406020073</Parameter><Parameter Name="Shc1kp32" Role="user defined" Unit="tbd">0.0529010839763077</Parameter><Parameter Name="Shc1km14" Role="user defined" Unit="tbd">0.0888151462022222</Parameter><Parameter Name="Scafoldkp1" Role="user defined" Unit="tbd">7.81993810926309E-7</Parameter><Parameter Name="Scafoldkp2" Role="user defined" Unit="tbd">5.2905293019769E-6</Parameter><Parameter Name="Scafoldkp3" Role="user defined" Unit="tbd">(5.0 * Scafoldkp2)</Parameter><Parameter Name="Scafoldkm1" Role="user defined" Unit="tbd">0.339662220127485</Parameter><Parameter Name="Scafoldkm2" Role="user defined" Unit="tbd">0.0638794564439524</Parameter><Parameter Name="Scafoldkm3" Role="user defined" Unit="tbd">Scafoldkm2</Parameter><Parameter Name="Sos1kp1" Role="user defined" Unit="tbd">2.83307444159129E-6</Parameter><Parameter Name="Sos1kp3" Role="user defined" Unit="tbd">1.10049191751608E-6</Parameter><Parameter Name="Sos1kp5" Role="user defined" Unit="tbd">0.0232751420105001</Parameter><Parameter Name="Sos1kp6" Role="user defined" Unit="tbd">(5.0 * Sos1kp5)</Parameter><Parameter Name="Sos1kp7" Role="user defined" Unit="tbd">0.0368445191357574</Parameter><Parameter Name="Sos1kp8" Role="user defined" Unit="tbd">0.158767045993943</Parameter><Parameter Name="Sos1kp9" Role="user defined" Unit="tbd">0.0779377967231056</Parameter><Parameter Name="Sos1km5" Role="user defined" Unit="tbd">0.0382133045165284</Parameter><Parameter Name="Sos1km6" Role="user defined" Unit="tbd">(5.0 * Sos1km5)</Parameter><Parameter Name="MAPKkp1" Role="user defined" Unit="tbd">2.34858647510049E-6</Parameter><Parameter Name="MAPKkp2" Role="user defined" Unit="tbd">0.797187030086059</Parameter><Parameter Name="MAPKkp3" Role="user defined" Unit="tbd">0.376471948496902</Parameter><Parameter Name="MAPKkp4" Role="user defined" Unit="tbd">0.840146299281042</Parameter><Parameter Name="MAPKkp5" Role="user defined" Unit="tbd">0.865474093754534</Parameter><Parameter Name="MAPKkp6" Role="user defined" Unit="tbd">0.0825953667549936</Parameter><Parameter Name="MAPKkp7" Role="user defined" Unit="tbd">0.0741979697938558</Parameter><Parameter Name="MAPKkp8" Role="user defined" Unit="tbd">0.00137135935836113</Parameter><Parameter Name="MAPKkp9" Role="user defined" Unit="tbd">8.18059543701685E-7</Parameter><Parameter Name="MAPKkp10" Role="user defined" Unit="tbd">8.54707689482359E-6</Parameter><Parameter Name="MAPKkp11" Role="user defined" Unit="tbd">0.0911852147803069</Parameter><Parameter Name="MAPKkp12" Role="user defined" Unit="tbd">0.950469680832043</Parameter><Parameter Name="MAPKkp13" Role="user defined" Unit="tbd">0.0420150542888183</Parameter><Parameter Name="MAPKkp15" Role="user defined" Unit="tbd">0.0233197003501971</Parameter><Parameter Name="MAPKkp16" Role="user defined" Unit="tbd">8.50946608676458E-7</Parameter><Parameter Name="MAPKkp17" Role="user defined" Unit="tbd">0.462874983163874</Parameter><Parameter Name="MAPKkp18" Role="user defined" Unit="tbd">0.0335431298757868</Parameter><Parameter Name="MAPKkp19" Role="user defined" Unit="tbd">0.332559533601363</Parameter><Parameter Name="MAPKkp20" Role="user defined" Unit="tbd">0.0209334798311488</Parameter><Parameter Name="MAPKkp21" Role="user defined" Unit="tbd">3.06698724199856E-7</Parameter><Parameter Name="MAPKkp22" Role="user defined" Unit="tbd">8.88161417106301E-6</Parameter><Parameter Name="MAPKkp23" Role="user defined" Unit="tbd">7.08681212084929E-6</Parameter><Parameter Name="MAPKkp24" Role="user defined" Unit="tbd">4.08615417714418E-7</Parameter><Parameter Name="MAPKkp25" Role="user defined" Unit="tbd">4.90729612515253E-6</Parameter><Parameter Name="MAPKkp26" Role="user defined" Unit="tbd">1.84517732382585E-6</Parameter><Parameter Name="MAPKkp27" Role="user defined" Unit="tbd">2.24786074034722E-6</Parameter><Parameter Name="MAPKkp28" Role="user defined" Unit="tbd">1.96454339477236E-7</Parameter><Parameter Name="MAPKkp29" Role="user defined" Unit="tbd">2.22526846482702E-7</Parameter><Parameter Name="MAPKkp30" Role="user defined" Unit="tbd">1.90968360095593E-6</Parameter><Parameter Name="MAPKkp31" Role="user defined" Unit="tbd">7.79954799619554E-7</Parameter><Parameter Name="MAPKkp32" Role="user defined" Unit="tbd">7.75963929608389E-7</Parameter><Parameter Name="MAPKkp33" Role="user defined" Unit="tbd">0.0259665864412602</Parameter><Parameter Name="MAPKkp34" Role="user defined" Unit="tbd">0.0243591083356245</Parameter><Parameter Name="MAPKkp35" Role="user defined" Unit="tbd">0.0716980303326022</Parameter><Parameter Name="MAPKkp36" Role="user defined" Unit="tbd">0.249429517376035</Parameter><Parameter Name="MAPKkp37" Role="user defined" Unit="tbd">0.0855283324348136</Parameter><Parameter Name="MAPKkp38" Role="user defined" Unit="tbd">0.0445729674507919</Parameter><Parameter Name="MAPKkp39" Role="user defined" Unit="tbd">0.42054915619633</Parameter><Parameter Name="MAPKkp40" Role="user defined" Unit="tbd">0.0734095564918618</Parameter><Parameter Name="MAPKkp41" Role="user defined" Unit="tbd">0.0110316513094398</Parameter><Parameter Name="MAPKkp42" Role="user defined" Unit="tbd">0.0588228995495206</Parameter><Parameter Name="MAPKkp43" Role="user defined" Unit="tbd">0.961443776159791</Parameter><Parameter Name="MAPKkp44" Role="user defined" Unit="tbd">0.0554780338440048</Parameter><Parameter Name="MAPKkp45" Role="user defined" Unit="tbd">0.00448285458762001</Parameter><Parameter Name="MAPKkp46" Role="user defined" Unit="tbd">0.0180883788097742</Parameter><Parameter Name="MAPKkp47" Role="user defined" Unit="tbd">0.00499203801450802</Parameter><Parameter Name="MAPKkp48" Role="user defined" Unit="tbd">0.00831336309299819</Parameter><Parameter Name="MAPKkp49" Role="user defined" Unit="tbd">0.0856531321402417</Parameter><Parameter Name="MAPKkp50" Role="user defined" Unit="tbd">0.451531525768462</Parameter><Parameter Name="MAPKkp51" Role="user defined" Unit="tbd">0.0241716382509588</Parameter><Parameter Name="MAPKkp52" Role="user defined" Unit="tbd">0.480306028262771</Parameter><Parameter Name="Gab1kp1" Role="user defined" Unit="tbd">1.96995906486126E-6</Parameter><Parameter Name="Gab1kp3" Role="user defined" Unit="tbd">0.126884248252077</Parameter><Parameter Name="Gab1kp4" Role="user defined" Unit="tbd">0.0659955402545501</Parameter><Parameter Name="Gab1kp5" Role="user defined" Unit="tbd">0.274649622535037</Parameter><Parameter Name="Gab1kp6" Role="user defined" Unit="tbd">0.043149249204576</Parameter><Parameter Name="Gab1kp7" Role="user defined" Unit="tbd">0.743735567137946</Parameter><Parameter Name="Gab1kp8" Role="user defined" Unit="tbd">0.509433307106832</Parameter><Parameter Name="Gab1kp9" Role="user defined" Unit="tbd">0.784981187122992</Parameter><Parameter Name="Gab1kp10" Role="user defined" Unit="tbd">0.0958526974679023</Parameter><Parameter Name="Gab1kp11" Role="user defined" Unit="tbd">0.689178573211149</Parameter><Parameter Name="Gab1kp12" Role="user defined" Unit="tbd">0.968556225363977</Parameter><Parameter Name="Gab1kp13" Role="user defined" Unit="tbd">0.0943317263519674</Parameter><Parameter Name="Gab1kp14" Role="user defined" Unit="tbd">0.0494750548020704</Parameter><Parameter Name="Gab1kp15" Role="user defined" Unit="tbd">0.0806143925513339</Parameter><Parameter Name="Gab1kp16" Role="user defined" Unit="tbd">0.219269118931788</Parameter><Parameter Name="Gab1kp17" Role="user defined" Unit="tbd">0.0189942763529712</Parameter><Parameter Name="Gab1kp18" Role="user defined" Unit="tbd">0.189528365333723</Parameter><Parameter Name="Gab1kp19" Role="user defined" Unit="tbd">0.0603030348115124</Parameter><Parameter Name="Gab1kp20" Role="user defined" Unit="tbd">0.0354071892177262</Parameter><Parameter Name="Gab1kp21" Role="user defined" Unit="tbd">0.399232860454623</Parameter><Parameter Name="Gab1kp22" Role="user defined" Unit="tbd">0.0563319907552716</Parameter><Parameter Name="Gab1kp23" Role="user defined" Unit="tbd">0.0310843424122953</Parameter><Parameter Name="Gab1kp24" Role="user defined" Unit="tbd">0.0684002889697763</Parameter><Parameter Name="Gab1kp25" Role="user defined" Unit="tbd">0.639876833170325</Parameter><Parameter Name="Gab1kp26" Role="user defined" Unit="tbd">0.0982736084289934</Parameter><Parameter Name="Gab1kp27" Role="user defined" Unit="tbd">0.0918433441172982</Parameter><Parameter Name="Gab1kp28" Role="user defined" Unit="tbd">0.382822878829575</Parameter><Parameter Name="Gab1kp29" Role="user defined" Unit="tbd">0.821161423705763</Parameter><Parameter Name="Gab1kp30" Role="user defined" Unit="tbd">0.0920446819241408</Parameter><Parameter Name="Gab1kp31" Role="user defined" Unit="tbd">0.221644107443666</Parameter><Parameter Name="Gab1kp32" Role="user defined" Unit="tbd">0.0363754251476098</Parameter><Parameter Name="Gab1kp33" Role="user defined" Unit="tbd">0.023667792426341</Parameter><Parameter Name="Gab1kp34" Role="user defined" Unit="tbd">0.0444827588111809</Parameter><Parameter Name="Gab1kp35" Role="user defined" Unit="tbd">0.308440990344997</Parameter><Parameter Name="Gab1kp36" Role="user defined" Unit="tbd">0.0554549199955773</Parameter><Parameter Name="Gab1kp37" Role="user defined" Unit="tbd">0.774552310273276</Parameter><Parameter Name="Gab1kp38" Role="user defined" Unit="tbd">0.0750355932645846</Parameter><Parameter Name="Gab1kp39" Role="user defined" Unit="tbd">0.0576021606139506</Parameter><Parameter Name="Gab1kp40" Role="user defined" Unit="tbd">0.453089771642914</Parameter><Parameter Name="Gab1kp41" Role="user defined" Unit="tbd">0.0899505991878266</Parameter><Parameter Name="Gab1kp42" Role="user defined" Unit="tbd">0.378959951192263</Parameter><Parameter Name="Gab1kp43" Role="user defined" Unit="tbd">0.650754783263528</Parameter><Parameter Name="Gab1kp44" Role="user defined" Unit="tbd">0.681419244007412</Parameter><Parameter Name="Gab1kp45" Role="user defined" Unit="tbd">0.189643033383857</Parameter><Parameter Name="Gab1kp46" Role="user defined" Unit="tbd">0.0102351033220879</Parameter><Parameter Name="Gab1kp47" Role="user defined" Unit="tbd">0.473869586053684</Parameter><Parameter Name="Gab1kp48" Role="user defined" Unit="tbd">0.245137939979401</Parameter><Parameter Name="Gab1kp49" Role="user defined" Unit="tbd">0.744917984527444</Parameter><Parameter Name="Gab1kp50" Role="user defined" Unit="tbd">0.0126045363101139</Parameter><Parameter Name="Gab1kp51" Role="user defined" Unit="tbd">0.316955880399047</Parameter><Parameter Name="Gab1kp52" Role="user defined" Unit="tbd">0.0433161963713894</Parameter><Parameter Name="Gab1kp53" Role="user defined" Unit="tbd">0.0517343683338817</Parameter><Parameter Name="Gab1kp54" Role="user defined" Unit="tbd">0.0748601277549528</Parameter><Parameter Name="Gab1kp55" Role="user defined" Unit="tbd">0.692340425584058</Parameter><Parameter Name="Gab1kp56" Role="user defined" Unit="tbd">0.0407780811638111</Parameter><Parameter Name="Gab1kp57" Role="user defined" Unit="tbd">0.0140041104876053</Parameter><Parameter Name="Gab1kp58" Role="user defined" Unit="tbd">0.0948753480457526</Parameter><Parameter Name="Gab1kp59" Role="user defined" Unit="tbd">0.75016080657968</Parameter><Parameter Name="Gab1kp60" Role="user defined" Unit="tbd">0.0366672032784976</Parameter><Parameter Name="Gab1kp61" Role="user defined" Unit="tbd">0.0179009642048845</Parameter><Parameter Name="Gab1kp62" Role="user defined" Unit="tbd">0.0638332656408699</Parameter><Parameter Name="Gab1kp63" Role="user defined" Unit="tbd">0.0684007275429656</Parameter><Parameter Name="Gab1kp64" Role="user defined" Unit="tbd">0.10710450029589</Parameter><Parameter Name="Gab1kp65" Role="user defined" Unit="tbd">0.0541563482962238</Parameter><Parameter Name="Gab1kp66" Role="user defined" Unit="tbd">0.884462541321437</Parameter><Parameter Name="Gab1kp67" Role="user defined" Unit="tbd">0.747350965386988</Parameter><Parameter Name="Gab1kp68" Role="user defined" Unit="tbd">0.0565594739491638</Parameter><Parameter Name="Gab1kp69" Role="user defined" Unit="tbd">0.717689305501494</Parameter><Parameter Name="Gab1kp70" Role="user defined" Unit="tbd">0.179330734762095</Parameter><Parameter Name="Gab1kp71" Role="user defined" Unit="tbd">0.688931712557604</Parameter><Parameter Name="Gab1kp72" Role="user defined" Unit="tbd">0.0922136524885445</Parameter><Parameter Name="Gab1kp73" Role="user defined" Unit="tbd">0.298344535037069</Parameter><Parameter Name="Gab1kp74" Role="user defined" Unit="tbd">0.0764644004450076</Parameter><Parameter Name="Gab1kp75" Role="user defined" Unit="tbd">0.093958164303171</Parameter><Parameter Name="Gab1kp76" Role="user defined" Unit="tbd">0.88252420049796</Parameter><Parameter Name="Gab1kp77" Role="user defined" Unit="tbd">0.265565223728305</Parameter><Parameter Name="Gab1kp78" Role="user defined" Unit="tbd">0.84993010543607</Parameter><Parameter Name="Gab1kp79" Role="user defined" Unit="tbd">0.993832547054416</Parameter><Parameter Name="Gab1kp80" Role="user defined" Unit="tbd">0.0285970169779949</Parameter><Parameter Name="Gab1kp81" Role="user defined" Unit="tbd">0.860664808545255</Parameter><Parameter Name="Gab1kp82" Role="user defined" Unit="tbd">0.364938764618722</Parameter><Parameter Name="Gab1kp83" Role="user defined" Unit="tbd">0.0397312566269352</Parameter><Parameter Name="Gab1kp84" Role="user defined" Unit="tbd">0.320288574330021</Parameter><Parameter Name="Gab1kp85" Role="user defined" Unit="tbd">0.943054858692847</Parameter><Parameter Name="Gab1kp86" Role="user defined" Unit="tbd">0.151265490820168</Parameter><Parameter Name="Gab1kp87" Role="user defined" Unit="tbd">0.835850377271163</Parameter><Parameter Name="Gab1kp88" Role="user defined" Unit="tbd">0.039780775924408</Parameter><Parameter Name="Gab1kp89" Role="user defined" Unit="tbd">0.630932503134102</Parameter><Parameter Name="Gab1kp90" Role="user defined" Unit="tbd">0.0332391948687405</Parameter><Parameter Name="Gab1kp91" Role="user defined" Unit="tbd">0.0902017698365222</Parameter><Parameter Name="Gab1kp92" Role="user defined" Unit="tbd">0.537650024214315</Parameter><Parameter Name="Gab1kp93" Role="user defined" Unit="tbd">0.152462712529331</Parameter><Parameter Name="Gab1kp94" Role="user defined" Unit="tbd">0.0744822529477142</Parameter><Parameter Name="Gab1kp95" Role="user defined" Unit="tbd">0.0381255548764085</Parameter><Parameter Name="Gab1kp96" Role="user defined" Unit="tbd">0.0672974270318821</Parameter><Parameter Name="Gab1kp97" Role="user defined" Unit="tbd">0.0572918654990821</Parameter><Parameter Name="Gab1kp98" Role="user defined" Unit="tbd">0.545264200264478</Parameter><Parameter Name="Gab1kp99" Role="user defined" Unit="tbd">0.0784350181988844</Parameter><Parameter Name="Gab1kp100" Role="user defined" Unit="tbd">0.0134235843242573</Parameter><Parameter Name="Gab1kp101" Role="user defined" Unit="tbd">0.365112322534793</Parameter><Parameter Name="Gab1kp102" Role="user defined" Unit="tbd">0.442764099548992</Parameter><Parameter Name="Gab1kp103" Role="user defined" Unit="tbd">0.382546347527449</Parameter><Parameter Name="Gab1kp104" Role="user defined" Unit="tbd">0.635883074076855</Parameter><Parameter Name="Gab1kp105" Role="user defined" Unit="tbd">0.0259756886335555</Parameter><Parameter Name="Gab1kp106" Role="user defined" Unit="tbd">0.867259547156402</Parameter><Parameter Name="Gab1kp107" Role="user defined" Unit="tbd">0.486156447305251</Parameter><Parameter Name="Gab1kp108" Role="user defined" Unit="tbd">0.0377418118675064</Parameter><Parameter Name="Gab1kp109" Role="user defined" Unit="tbd">0.390671913515649</Parameter><Parameter Name="Gab1kp110" Role="user defined" Unit="tbd">0.0356725621880395</Parameter><Parameter Name="Gab1kp111" Role="user defined" Unit="tbd">0.382074278974778</Parameter><Parameter Name="Gab1kp112" Role="user defined" Unit="tbd">0.0525107067249229</Parameter><Parameter Name="Gab1kp113" Role="user defined" Unit="tbd">0.539435189730705</Parameter><Parameter Name="Gab1kp114" Role="user defined" Unit="tbd">0.934735231509552</Parameter><Parameter Name="Gab1kp115" Role="user defined" Unit="tbd">0.0145329501078618</Parameter><Parameter Name="Gab1kp116" Role="user defined" Unit="tbd">0.0851311537687985</Parameter><Parameter Name="Gab1kp117" Role="user defined" Unit="tbd">0.354169909715336</Parameter><Parameter Name="Gab1kp118" Role="user defined" Unit="tbd">0.433863429051934</Parameter><Parameter Name="Gab1kp119" Role="user defined" Unit="tbd">0.339300906504241</Parameter><Parameter Name="Gab1kp120" Role="user defined" Unit="tbd">0.385128293076843</Parameter><Parameter Name="Gab1kp121" Role="user defined" Unit="tbd">0.036412969122229</Parameter><Parameter Name="Gab1kp122" Role="user defined" Unit="tbd">0.342139323434344</Parameter><Parameter Name="Gab1kp123" Role="user defined" Unit="tbd">0.125890011675489</Parameter><Parameter Name="Gab1kp124" Role="user defined" Unit="tbd">0.194813470549195</Parameter><Parameter Name="Gab1kp125" Role="user defined" Unit="tbd">0.098003934982591</Parameter><Parameter Name="Gab1kp126" Role="user defined" Unit="tbd">0.0492423817966665</Parameter><Parameter Name="Gab1kp127" Role="user defined" Unit="tbd">0.976560811665314</Parameter><Parameter Name="Gab1kp128" Role="user defined" Unit="tbd">0.0392729076406397</Parameter><Parameter Name="Gab1kp129" Role="user defined" Unit="tbd">0.553728123038621</Parameter><Parameter Name="Gab1kp130" Role="user defined" Unit="tbd">0.0769883583742472</Parameter><Parameter Name="Gab1kp131" Role="user defined" Unit="tbd">0.0727273779712493</Parameter><Parameter Name="Gab1kp132" Role="user defined" Unit="tbd">0.0273106646626792</Parameter><Parameter Name="Gab1kp133" Role="user defined" Unit="tbd">0.893155681304097</Parameter><Parameter Name="Gab1kp134" Role="user defined" Unit="tbd">0.045877312169635</Parameter><Parameter Name="Gab1kp135" Role="user defined" Unit="tbd">0.0202635815571568</Parameter><Parameter Name="Gab1kp136" Role="user defined" Unit="tbd">0.365005005212328</Parameter><Parameter Name="Gab1kp137" Role="user defined" Unit="tbd">0.0362453153129877</Parameter><Parameter Name="Gab1kp138" Role="user defined" Unit="tbd">0.656010933793874</Parameter><Parameter Name="Gab1kp139" Role="user defined" Unit="tbd">0.0120687516377745</Parameter><Parameter Name="Gab1kp140" Role="user defined" Unit="tbd">0.90068597109921</Parameter><Parameter Name="Gab1kp141" Role="user defined" Unit="tbd">0.794889774029508</Parameter><Parameter Name="Gab1kp142" Role="user defined" Unit="tbd">0.0147879843065186</Parameter><Parameter Name="Gab1kp143" Role="user defined" Unit="tbd">0.382145997625815</Parameter><Parameter Name="Gab1kp144" Role="user defined" Unit="tbd">0.739492359635028</Parameter><Parameter Name="Gab1kp145" Role="user defined" Unit="tbd">0.314858173375256</Parameter><Parameter Name="Gab1kp146" Role="user defined" Unit="tbd">0.907136916358093</Parameter><Parameter Name="Gab1kp147" Role="user defined" Unit="tbd">0.213946826210275</Parameter><Parameter Name="Gab1kp148" Role="user defined" Unit="tbd">0.222305968575301</Parameter><Parameter Name="Gab1kp149" Role="user defined" Unit="tbd">0.814790581270913</Parameter><Parameter Name="Gab1kp150" Role="user defined" Unit="tbd">0.352672941805116</Parameter><Parameter Name="Gab1kp151" Role="user defined" Unit="tbd">0.23375040442304</Parameter><Parameter Name="Gab1kp152" Role="user defined" Unit="tbd">0.0375503845672807</Parameter><Parameter Name="Gab1kp153" Role="user defined" Unit="tbd">0.222274772107301</Parameter><Parameter Name="Gab1kp154" Role="user defined" Unit="tbd">0.084191964204494</Parameter><Parameter Name="Gab1kp155" Role="user defined" Unit="tbd">0.0854033761596293</Parameter><Parameter Name="Gab1kp156" Role="user defined" Unit="tbd">1.46657846706313E-6</Parameter><Parameter Name="Gab1kp157" Role="user defined" Unit="tbd">6.834203762122E-7</Parameter><Parameter Name="Gab1kp158" Role="user defined" Unit="tbd">2.28068860916886E-7</Parameter><Parameter Name="Gab1kp159" Role="user defined" Unit="tbd">2.38343153678147E-6</Parameter><Parameter Name="Gab1kp160" Role="user defined" Unit="tbd">7.4594943271976E-6</Parameter><Parameter Name="Gab1kp161" Role="user defined" Unit="tbd">4.58433700010636E-6</Parameter><Parameter Name="Gab1kp162" Role="user defined" Unit="tbd">0.921239244666731</Parameter><Parameter Name="Gab1kp163" Role="user defined" Unit="tbd">0.483857466703586</Parameter><Parameter Name="Gab1kp164" Role="user defined" Unit="tbd">0.368569830054378</Parameter><Parameter Name="Gab1kp165" Role="user defined" Unit="tbd">0.0304402959768407</Parameter><Parameter Name="Gab1kp166" Role="user defined" Unit="tbd">0.014605078022521</Parameter><Parameter Name="Gab1kp167" Role="user defined" Unit="tbd">0.15471681936429</Parameter><Parameter Name="Gab1kp168" Role="user defined" Unit="tbd">0.0942829803930488</Parameter><Parameter Name="Gab1kp169" Role="user defined" Unit="tbd">0.709585670734958</Parameter><Parameter Name="Gab1kp170" Role="user defined" Unit="tbd">0.0999307828310231</Parameter><Parameter Name="Gab1kp171" Role="user defined" Unit="tbd">4.60012468602565E-7</Parameter><Parameter Name="Gab1kp172" Role="user defined" Unit="tbd">0.0462955624807586</Parameter><Parameter Name="PI3Kkp1" Role="user defined" Unit="tbd">5.88410107982645E-7</Parameter><Parameter Name="PI3Kkp2" Role="user defined" Unit="tbd">9.80542618619103E-6</Parameter><Parameter Name="PI3Kkp3" Role="user defined" Unit="tbd">6.66744738668615E-7</Parameter><Parameter Name="PI3Kkp4" Role="user defined" Unit="tbd">0.310295546030824</Parameter><Parameter Name="PI3Kkp5" Role="user defined" Unit="tbd">8.27527892544981E-6</Parameter><Parameter Name="PI3Kkp6" Role="user defined" Unit="tbd">0.0444842583219685</Parameter><Parameter Name="PI3Kkp7" Role="user defined" Unit="tbd">1.94595846478239E-6</Parameter><Parameter Name="PI3Kkp8" Role="user defined" Unit="tbd">1.76813220419643E-6</Parameter><Parameter Name="PI3Kkp9" Role="user defined" Unit="tbd">6.386829800952E-6</Parameter><Parameter Name="PI3Kkp10" Role="user defined" Unit="tbd">5.15064097908112E-6</Parameter><Parameter Name="PI3Kkp11" Role="user defined" Unit="tbd">7.85287947262356E-7</Parameter><Parameter Name="PI3Kkp12" Role="user defined" Unit="tbd">4.37909434779328E-6</Parameter><Parameter Name="PI3Kkp13" Role="user defined" Unit="tbd">4.60027889585098E-7</Parameter><Parameter Name="PI3Kkm7" Role="user defined" Unit="tbd">0.70508917514033</Parameter><Parameter Name="PI3Kkm8" Role="user defined" Unit="tbd">0.672236279174069</Parameter><Parameter Name="PI3Kkm9" Role="user defined" Unit="tbd">0.0497861425615832</Parameter><Parameter Name="PI3Kkm10" Role="user defined" Unit="tbd">0.0141917372721451</Parameter><Parameter Name="PI3Kkm11" Role="user defined" Unit="tbd">0.577649463506566</Parameter><Parameter Name="PI3Kkm12" Role="user defined" Unit="tbd">0.0878805058758934</Parameter><Parameter Name="PI3Kkm13" Role="user defined" Unit="tbd">0.017532444673634</Parameter><Parameter Name="PIP3kp1" Role="user defined" Unit="tbd">0.0548782230800754</Parameter><Parameter Name="PIP3kp1_5" Role="user defined" Unit="tbd">(5.0 * PIP3kp1)</Parameter><Parameter Name="PIP3kp3" Role="user defined" Unit="tbd">0.00967988792384551</Parameter><Parameter Name="Akt1kp1" Role="user defined" Unit="tbd">9.88533437962741E-7</Parameter><Parameter Name="Akt1kp2" Role="user defined" Unit="tbd">2.21983420789547E-6</Parameter><Parameter Name="Akt1kp3" Role="user defined" Unit="tbd">1.02753819132869E-6</Parameter><Parameter Name="Akt1kp4" Role="user defined" Unit="tbd">0.50119136591926</Parameter><Parameter Name="Akt1kp5" Role="user defined" Unit="tbd">0.834868759634759</Parameter><Parameter Name="Akt1kp6" Role="user defined" Unit="tbd">0.0361676724413996</Parameter><Parameter Name="Akt1kp7" Role="user defined" Unit="tbd">3.69211236144935E-7</Parameter><Parameter Name="Akt1kp8" Role="user defined" Unit="tbd">0.0262409039589227</Parameter><Parameter Name="Akt1kp9" Role="user defined" Unit="tbd">0.0476384581518204</Parameter><Parameter Name="Akt1kp10" Role="user defined" Unit="tbd">0.0205533084211891</Parameter><Parameter Name="Akt1kp11" Role="user defined" Unit="tbd">0.0536964405281211</Parameter><Parameter Name="Akt1kp12" Role="user defined" Unit="tbd">0.00274620431360807</Parameter><Parameter Name="Akt1km1" Role="user defined" Unit="tbd">0.0173047023274262</Parameter><Parameter Name="Akt1km2" Role="user defined" Unit="tbd">0.143226416524573</Parameter><Parameter Name="rGAPkp1" Role="user defined" Unit="tbd">7.97543429085357E-7</Parameter><Parameter Name="rGAPkp2" Role="user defined" Unit="tbd">7.27732102199911E-6</Parameter><Parameter Name="rGAPkp3" Role="user defined" Unit="tbd">0.0789216962179904</Parameter><Parameter Name="rGAPkp4" Role="user defined" Unit="tbd">0.41163628948874</Parameter><Parameter Name="rGAPkm1" Role="user defined" Unit="tbd">0.963672004244575</Parameter></ModelParameters><Compound Name="EGF_EGFL_degF_locEx" /><Compound Name="HRG_EGFL_degF_locEx" /><Compound Name="EGFR_I_III_II_T669O_Y992O_Y1068O_Y1086O_Y1114O_Y1148O_Y1173O_locM" /><Compound Name="ErbB2_II_Y1139O_Y1196O_Y1222O_Y1248O_locM" /><Compound Name="ErbB3_I_III_II_Y1054O_Y1197O_Y1222O_Y1260O_Y1276O_Y1289O_Y1328O_locM" /><Compound Name="ErbB4_I_III_II_Y1056O_Y1188O_Y1242O_locM" /><Compound Name="p52Shc1_PTB_Y317O_locC" /><Compound Name="Grb2_SH2r_SH2s_cSH3_nSH3_locC" /><Compound Name="Sos1_PRS_REM_GEF_S1132O_S1167O_S1178O_S1193O_locC" /><Compound Name="Gab1_PH_PRS1_PRS2_T312O_S381O_Y447O_S454O_Y472O_T476O_S581O_S597O_Y619O_Y657O_locC" /><Compound Name="PI3K_lipid_kinase_R_p85_nSH2_cSH2_G_p85_nSH2_cSH2_p110_RBD_locC" /><Compound Name="PIP3_C3P_twoF_locM" /><Compound Name="PDK1_PH_STkinase_locC" /><Compound Name="Akt1_PH_STkinase_T308O_S473O_locC" /><Compound Name="KRas_GTPase_gGDP_locM" /><Compound Name="p120RasGAP_nSH2_GAP" /><Compound Name="Raf1_RBD_STkinase_S29O_S43O_S259O_S289O_S296O_S301O_S338O_Y341O_S471O_T491O_S494O_S642O_locC" /><Compound Name="MEK1_delta_S218O_S222O_T292O_locC" /><Compound Name="ERK2_CD_STkinase_T185O_Y187O_locC" /><Feature Name="c0" KeyValue="144942439" /><LocalizedCompound Name="EGF" CompoundRef="EGF_EGFL_degF_locEx" Structure="c0" OverrideName="true" KeyValue="144942441"><SpeciesPattern><MolecularTypePattern Index="1"><MolecularType Name="EGF" /><ComponentPattern MolecularComponent="EGFL" BondType="-" /><ComponentPattern MolecularComponent="deg" ComponentStatePattern="F" BondType="-" /><ComponentPattern MolecularComponent="loc" ComponentStatePattern="Ex" BondType="-" /></MolecularTypePattern></SpeciesPattern></LocalizedCompound><LocalizedCompound Name="HRG" CompoundRef="HRG_EGFL_degF_locEx" Structure="c0" OverrideName="true" KeyValue="144942442"><SpeciesPattern><MolecularTypePattern Index="1"><MolecularType Name="HRG" /><ComponentPattern MolecularComponent="EGFL" BondType="-" /><ComponentPattern MolecularComponent="deg" ComponentStatePattern="F" BondType="-" /><ComponentPattern MolecularComponent="loc" ComponentStatePattern="Ex" BondType="-" /></MolecularTypePattern></SpeciesPattern></LocalizedCompound><LocalizedCompound Name="EGFR" CompoundRef="EGFR_I_III_II_T669O_Y992O_Y1068O_Y1086O_Y1114O_Y1148O_Y1173O_locM" Structure="c0" OverrideName="true" KeyValue="144942443"><SpeciesPattern><MolecularTypePattern Index="1"><MolecularType Name="EGFR" /><ComponentPattern MolecularComponent="I_III" BondType="-" /><ComponentPattern MolecularComponent="II" BondType="-" /><ComponentPattern MolecularComponent="T669" ComponentStatePattern="O" BondType="-" /><ComponentPattern MolecularComponent="Y992" ComponentStatePattern="O" BondType="-" /><ComponentPattern MolecularComponent="Y1068" ComponentStatePattern="O" BondType="-" /><ComponentPattern MolecularComponent="Y1086" ComponentStatePattern="O" BondType="-" /><ComponentPattern MolecularComponent="Y1114" ComponentStatePattern="O" BondType="-" /><ComponentPattern MolecularComponent="Y1148" ComponentStatePattern="O" BondType="-" /><ComponentPattern MolecularComponent="Y1173" ComponentStatePattern="O" BondType="-" /><ComponentPattern MolecularComponent="loc" ComponentStatePattern="M" BondType="-" /></MolecularTypePattern></SpeciesPattern></LocalizedCompound><LocalizedCompound Name="ErbB2" CompoundRef="ErbB2_II_Y1139O_Y1196O_Y1222O_Y1248O_locM" Structure="c0" OverrideName="true" KeyValue="144942444"><SpeciesPattern><MolecularTypePattern Index="1"><MolecularType Name="ErbB2" /><ComponentPattern MolecularComponent="II" BondType="-" /><ComponentPattern MolecularComponent="Y1139" ComponentStatePattern="O" BondType="-" /><ComponentPattern MolecularComponent="Y1196" ComponentStatePattern="O" BondType="-" /><ComponentPattern MolecularComponent="Y1222" ComponentStatePattern="O" BondType="-" /><ComponentPattern MolecularComponent="Y1248" ComponentStatePattern="O" BondType="-" /><ComponentPattern MolecularComponent="loc" ComponentStatePattern="M" BondType="-" /></MolecularTypePattern></SpeciesPattern></LocalizedCompound><LocalizedCompound Name="ErbB3_I_III_II_Y1054O_Y1197O_Y1222O_Y1260O_Y1276O_Y1289O_Y1328O_locM" CompoundRef="ErbB3_I_III_II_Y1054O_Y1197O_Y1222O_Y1260O_Y1276O_Y1289O_Y1328O_locM" Structure="c0" OverrideName="true" KeyValue="144942445"><SpeciesPattern><MolecularTypePattern Index="1"><MolecularType Name="ErbB3" /><ComponentPattern MolecularComponent="I_III" BondType="-" /><ComponentPattern MolecularComponent="II" BondType="-" /><ComponentPattern MolecularComponent="Y1054" ComponentStatePattern="O" BondType="-" /><ComponentPattern MolecularComponent="Y1197" ComponentStatePattern="O" BondType="-" /><ComponentPattern MolecularComponent="Y1222" ComponentStatePattern="O" BondType="-" /><ComponentPattern MolecularComponent="Y1260" ComponentStatePattern="O" BondType="-" /><ComponentPattern MolecularComponent="Y1276" ComponentStatePattern="O" BondType="-" /><ComponentPattern MolecularComponent="Y1289" ComponentStatePattern="O" BondType="-" /><ComponentPattern MolecularComponent="Y1328" ComponentStatePattern="O" BondType="-" /><ComponentPattern MolecularComponent="loc" ComponentStatePattern="M" BondType="-" /></MolecularTypePattern></SpeciesPattern></LocalizedCompound><LocalizedCompound Name="ErbB4_I_III_II_Y1056O_Y1188O_Y1242O_locM" CompoundRef="ErbB4_I_III_II_Y1056O_Y1188O_Y1242O_locM" Structure="c0" OverrideName="true" KeyValue="144942446"><SpeciesPattern><MolecularTypePattern Index="1"><MolecularType Name="ErbB4" /><ComponentPattern MolecularComponent="I_III" BondType="-" /><ComponentPattern MolecularComponent="II" BondType="-" /><ComponentPattern MolecularComponent="Y1056" ComponentStatePattern="O" BondType="-" /><ComponentPattern MolecularComponent="Y1188" ComponentStatePattern="O" BondType="-" /><ComponentPattern MolecularComponent="Y1242" ComponentStatePattern="O" BondType="-" /><ComponentPattern MolecularComponent="loc" ComponentStatePattern="M" BondType="-" /></MolecularTypePattern></SpeciesPattern></LocalizedCompound><LocalizedCompound Name="p52Shc1_PTB_Y317O_locC" CompoundRef="p52Shc1_PTB_Y317O_locC" Structure="c0" OverrideName="true" KeyValue="144942447"><SpeciesPattern><MolecularTypePattern Index="1"><MolecularType Name="p52Shc1" /><ComponentPattern MolecularComponent="PTB" BondType="-" /><ComponentPattern MolecularComponent="Y317" ComponentStatePattern="O" BondType="-" /><ComponentPattern MolecularComponent="loc" ComponentStatePattern="C" BondType="-" /></MolecularTypePattern></SpeciesPattern></LocalizedCompound><LocalizedCompound Name="Grb2_SH2r_SH2s_cSH3_nSH3_locC" CompoundRef="Grb2_SH2r_SH2s_cSH3_nSH3_locC" Structure="c0" OverrideName="true" KeyValue="144942448"><SpeciesPattern><MolecularTypePattern Index="1"><MolecularType Name="Grb2" /><ComponentPattern MolecularComponent="SH2r" BondType="-" /><ComponentPattern MolecularComponent="SH2s" BondType="-" /><ComponentPattern MolecularComponent="cSH3" BondType="-" /><ComponentPattern MolecularComponent="nSH3" BondType="-" /><ComponentPattern MolecularComponent="loc" ComponentStatePattern="C" BondType="-" /></MolecularTypePattern></SpeciesPattern></LocalizedCompound><LocalizedCompound Name="Sos1_PRS_REM_GEF_S1132O_S1167O_S1178O_S1193O_locC" CompoundRef="Sos1_PRS_REM_GEF_S1132O_S1167O_S1178O_S1193O_locC" Structure="c0" OverrideName="true" KeyValue="144942449"><SpeciesPattern><MolecularTypePattern Index="1"><MolecularType Name="Sos1" /><ComponentPattern MolecularComponent="PRS" BondType="-" /><ComponentPattern MolecularComponent="REM" BondType="-" /><ComponentPattern MolecularComponent="GEF" BondType="-" /><ComponentPattern MolecularComponent="S1132" ComponentStatePattern="O" BondType="-" /><ComponentPattern MolecularComponent="S1167" ComponentStatePattern="O" BondType="-" /><ComponentPattern MolecularComponent="S1178" ComponentStatePattern="O" BondType="-" /><ComponentPattern MolecularComponent="S1193" ComponentStatePattern="O" BondType="-" /><ComponentPattern MolecularComponent="loc" ComponentStatePattern="C" BondType="-" /></MolecularTypePattern></SpeciesPattern></LocalizedCompound><LocalizedCompound Name="Gab1_PH_PRS1_PRS2_T312O_S381O_Y447O_S454O_Y472O_T476O_S581O_S597O_Y619O_Y657O_locC" CompoundRef="Gab1_PH_PRS1_PRS2_T312O_S381O_Y447O_S454O_Y472O_T476O_S581O_S597O_Y619O_Y657O_locC" Structure="c0" OverrideName="true" KeyValue="144942450"><SpeciesPattern><MolecularTypePattern Index="1"><MolecularType Name="Gab1" /><ComponentPattern MolecularComponent="PH" BondType="-" /><ComponentPattern MolecularComponent="PRS1_PRS2" BondType="-" /><ComponentPattern MolecularComponent="T312" ComponentStatePattern="O" BondType="-" /><ComponentPattern MolecularComponent="S381" ComponentStatePattern="O" BondType="-" /><ComponentPattern MolecularComponent="Y447" ComponentStatePattern="O" BondType="-" /><ComponentPattern MolecularComponent="S454" ComponentStatePattern="O" BondType="-" /><ComponentPattern MolecularComponent="Y472" ComponentStatePattern="O" BondType="-" /><ComponentPattern MolecularComponent="T476" ComponentStatePattern="O" BondType="-" /><ComponentPattern MolecularComponent="S581" ComponentStatePattern="O" BondType="-" /><ComponentPattern MolecularComponent="S597" ComponentStatePattern="O" BondType="-" /><ComponentPattern MolecularComponent="Y619" ComponentStatePattern="O" BondType="-" /><ComponentPattern MolecularComponent="Y657" ComponentStatePattern="O" BondType="-" /><ComponentPattern MolecularComponent="loc" ComponentStatePattern="C" BondType="-" /></MolecularTypePattern></SpeciesPattern></LocalizedCompound><LocalizedCompound Name="PI3K_lipid_kinase_R_p85_nSH2_cSH2_G_p85_nSH2_cSH2_p110_RBD_locC" CompoundRef="PI3K_lipid_kinase_R_p85_nSH2_cSH2_G_p85_nSH2_cSH2_p110_RBD_locC" Structure="c0" OverrideName="true" KeyValue="144942451"><SpeciesPattern><MolecularTypePattern Index="1"><MolecularType Name="PI3K" /><ComponentPattern MolecularComponent="lipid_kinase" BondType="-" /><ComponentPattern MolecularComponent="R_p85_nSH2_cSH2" BondType="-" /><ComponentPattern MolecularComponent="G_p85_nSH2_cSH2" BondType="-" /><ComponentPattern MolecularComponent="p110_RBD" BondType="-" /><ComponentPattern MolecularComponent="loc" ComponentStatePattern="C" BondType="-" /></MolecularTypePattern></SpeciesPattern></LocalizedCompound><LocalizedCompound Name="PIP3_C3P_twoF_locM" CompoundRef="PIP3_C3P_twoF_locM" Structure="c0" OverrideName="true" KeyValue="144942452"><SpeciesPattern><MolecularTypePattern Index="1"><MolecularType Name="PIP3" /><ComponentPattern MolecularComponent="C3P" BondType="-" /><ComponentPattern MolecularComponent="two" ComponentStatePattern="F" BondType="-" /><ComponentPattern MolecularComponent="loc" ComponentStatePattern="M" BondType="-" /></MolecularTypePattern></SpeciesPattern></LocalizedCompound><LocalizedCompound Name="PDK1_PH_STkinase_locC" CompoundRef="PDK1_PH_STkinase_locC" Structure="c0" OverrideName="true" KeyValue="144942453"><SpeciesPattern><MolecularTypePattern Index="1"><MolecularType Name="PDK1" /><ComponentPattern MolecularComponent="PH" BondType="-" /><ComponentPattern MolecularComponent="STkinase" BondType="-" /><ComponentPattern MolecularComponent="loc" ComponentStatePattern="C" BondType="-" /></MolecularTypePattern></SpeciesPattern></LocalizedCompound><LocalizedCompound Name="Akt1_PH_STkinase_T308O_S473O_locC" CompoundRef="Akt1_PH_STkinase_T308O_S473O_locC" Structure="c0" OverrideName="true" KeyValue="144942454"><SpeciesPattern><MolecularTypePattern Index="1"><MolecularType Name="Akt1" /><ComponentPattern MolecularComponent="PH" BondType="-" /><ComponentPattern MolecularComponent="STkinase" BondType="-" /><ComponentPattern MolecularComponent="T308" ComponentStatePattern="O" BondType="-" /><ComponentPattern MolecularComponent="S473" ComponentStatePattern="O" BondType="-" /><ComponentPattern MolecularComponent="loc" ComponentStatePattern="C" BondType="-" /></MolecularTypePattern></SpeciesPattern></LocalizedCompound><LocalizedCompound Name="KRas_GTPase_gGDP_locM" CompoundRef="KRas_GTPase_gGDP_locM" Structure="c0" OverrideName="true" KeyValue="144942455"><SpeciesPattern><MolecularTypePattern Index="1"><MolecularType Name="KRas" /><ComponentPattern MolecularComponent="GTPase" BondType="-" /><ComponentPattern MolecularComponent="g" ComponentStatePattern="GDP" BondType="-" /><ComponentPattern MolecularComponent="loc" ComponentStatePattern="M" BondType="-" /></MolecularTypePattern></SpeciesPattern></LocalizedCompound><LocalizedCompound Name="p120RasGAP_nSH2_GAP" CompoundRef="p120RasGAP_nSH2_GAP" Structure="c0" OverrideName="true" KeyValue="144942456"><SpeciesPattern><MolecularTypePattern Index="1"><MolecularType Name="p120RasGAP" /><ComponentPattern MolecularComponent="nSH2" BondType="-" /><ComponentPattern MolecularComponent="GAP" BondType="-" /></MolecularTypePattern></SpeciesPattern></LocalizedCompound><LocalizedCompound Name="Raf1_RBD_STkinase_S29O_S43O_S259O_S289O_S296O_S301O_S338O_Y341O_S471O_T491O_S494O_S642O_locC" CompoundRef="Raf1_RBD_STkinase_S29O_S43O_S259O_S289O_S296O_S301O_S338O_Y341O_S471O_T491O_S494O_S642O_locC" Structure="c0" OverrideName="true" KeyValue="144942457"><SpeciesPattern><MolecularTypePattern Index="1"><MolecularType Name="Raf1" /><ComponentPattern MolecularComponent="RBD" BondType="-" /><ComponentPattern MolecularComponent="STkinase" BondType="-" /><ComponentPattern MolecularComponent="S29" ComponentStatePattern="O" BondType="-" /><ComponentPattern MolecularComponent="S43" ComponentStatePattern="O" BondType="-" /><ComponentPattern MolecularComponent="S259" ComponentStatePattern="O" BondType="-" /><ComponentPattern MolecularComponent="S289" ComponentStatePattern="O" BondType="-" /><ComponentPattern MolecularComponent="S296" ComponentStatePattern="O" BondType="-" /><ComponentPattern MolecularComponent="S301" ComponentStatePattern="O" BondType="-" /><ComponentPattern MolecularComponent="S338" ComponentStatePattern="O" BondType="-" /><ComponentPattern MolecularComponent="Y341" ComponentStatePattern="O" BondType="-" /><ComponentPattern MolecularComponent="S471" ComponentStatePattern="O" BondType="-" /><ComponentPattern MolecularComponent="T491" ComponentStatePattern="O" BondType="-" /><ComponentPattern MolecularComponent="S494" ComponentStatePattern="O" BondType="-" /><ComponentPattern MolecularComponent="S642" ComponentStatePattern="O" BondType="-" /><ComponentPattern MolecularComponent="loc" ComponentStatePattern="C" BondType="-" /></MolecularTypePattern></SpeciesPattern></LocalizedCompound><LocalizedCompound Name="MEK1_delta_S218O_S222O_T292O_locC" CompoundRef="MEK1_delta_S218O_S222O_T292O_locC" Structure="c0" OverrideName="true" KeyValue="144942458"><SpeciesPattern><MolecularTypePattern Index="1"><MolecularType Name="MEK1" /><ComponentPattern MolecularComponent="delta" BondType="-" /><ComponentPattern MolecularComponent="S218" ComponentStatePattern="O" BondType="-" /><ComponentPattern MolecularComponent="S222" ComponentStatePattern="O" BondType="-" /><ComponentPattern MolecularComponent="T292" ComponentStatePattern="O" BondType="-" /><ComponentPattern MolecularComponent="loc" ComponentStatePattern="C" BondType="-" /></MolecularTypePattern></SpeciesPattern></LocalizedCompound><LocalizedCompound Name="ERK2_CD_STkinase_T185O_Y187O_locC" CompoundRef="ERK2_CD_STkinase_T185O_Y187O_locC" Structure="c0" OverrideName="true" KeyValue="144942459"><SpeciesPattern><MolecularTypePattern Index="1"><MolecularType Name="ERK2" /><ComponentPattern MolecularComponent="CD" BondType="-" /><ComponentPattern MolecularComponent="STkinase" BondType="-" /><ComponentPattern MolecularComponent="T185" ComponentStatePattern="O" BondType="-" /><ComponentPattern MolecularComponent="Y187" ComponentStatePattern="O" BondType="-" /><ComponentPattern MolecularComponent="loc" ComponentStatePattern="C" BondType="-" /></MolecularTypePattern></SpeciesPattern></LocalizedCompound><RbmModelContainer><MolecularTypeList><MolecularType Name="EGF" AnchorAll="true"><MolecularComponent Name="EGFL" Index="1" /><MolecularComponent Name="deg" Index="2"><AllowableState Name="F" /><AllowableState Name="T" /></MolecularComponent><MolecularComponent Name="loc" Index="3"><AllowableState Name="Ex" /><AllowableState Name="En" /></MolecularComponent></MolecularType><MolecularType Name="HRG" AnchorAll="true"><MolecularComponent Name="EGFL" Index="1" /><MolecularComponent Name="deg" Index="2"><AllowableState Name="F" /><AllowableState Name="T" /></MolecularComponent><MolecularComponent Name="loc" Index="3"><AllowableState Name="Ex" /><AllowableState Name="En" /></MolecularComponent></MolecularType><MolecularType Name="EGFR" AnchorAll="true"><MolecularComponent Name="I_III" Index="1" /><MolecularComponent Name="II" Index="2" /><MolecularComponent Name="T669" Index="3"><AllowableState Name="O" /><AllowableState Name="P" /></MolecularComponent><MolecularComponent Name="Y992" Index="4"><AllowableState Name="O" /><AllowableState Name="P" /></MolecularComponent><MolecularComponent Name="Y1068" Index="5"><AllowableState Name="O" /><AllowableState Name="P" /></MolecularComponent><MolecularComponent Name="Y1086" Index="6"><AllowableState Name="O" /><AllowableState Name="P" /></MolecularComponent><MolecularComponent Name="Y1114" Index="7"><AllowableState Name="O" /><AllowableState Name="P" /></MolecularComponent><MolecularComponent Name="Y1148" Index="8"><AllowableState Name="O" /><AllowableState Name="P" /></MolecularComponent><MolecularComponent Name="Y1173" Index="9"><AllowableState Name="O" /><AllowableState Name="P" /></MolecularComponent><MolecularComponent Name="loc" Index="10"><AllowableState Name="M" /><AllowableState Name="En" /></MolecularComponent></MolecularType><MolecularType Name="ErbB2" AnchorAll="true"><MolecularComponent Name="II" Index="1" /><MolecularComponent Name="Y1139" Index="2"><AllowableState Name="O" /><AllowableState Name="P" /></MolecularComponent><MolecularComponent Name="Y1196" Index="3"><AllowableState Name="O" /><AllowableState Name="P" /></MolecularComponent><MolecularComponent Name="Y1222" Index="4"><AllowableState Name="O" /><AllowableState Name="P" /></MolecularComponent><MolecularComponent Name="Y1248" Index="5"><AllowableState Name="O" /><AllowableState Name="P" /></MolecularComponent><MolecularComponent Name="loc" Index="6"><AllowableState Name="M" /><AllowableState Name="En" /></MolecularComponent></MolecularType><MolecularType Name="ErbB3" AnchorAll="true"><MolecularComponent Name="I_III" Index="1" /><MolecularComponent Name="II" Index="2" /><MolecularComponent Name="Y1054" Index="3"><AllowableState Name="O" /><AllowableState Name="P" /></MolecularComponent><MolecularComponent Name="Y1197" Index="4"><AllowableState Name="O" /><AllowableState Name="P" /></MolecularComponent><MolecularComponent Name="Y1222" Index="5"><AllowableState Name="O" /><AllowableState Name="P" /></MolecularComponent><MolecularComponent Name="Y1260" Index="6"><AllowableState Name="O" /><AllowableState Name="P" /></MolecularComponent><MolecularComponent Name="Y1276" Index="7"><AllowableState Name="O" /><AllowableState Name="P" /></MolecularComponent><MolecularComponent Name="Y1289" Index="8"><AllowableState Name="O" /><AllowableState Name="P" /></MolecularComponent><MolecularComponent Name="Y1328" Index="9"><AllowableState Name="O" /><AllowableState Name="P" /></MolecularComponent><MolecularComponent Name="loc" Index="10"><AllowableState Name="M" /><AllowableState Name="En" /></MolecularComponent></MolecularType><MolecularType Name="ErbB4" AnchorAll="true"><MolecularComponent Name="I_III" Index="1" /><MolecularComponent Name="II" Index="2" /><MolecularComponent Name="Y1056" Index="3"><AllowableState Name="O" /><AllowableState Name="P" /></MolecularComponent><MolecularComponent Name="Y1188" Index="4"><AllowableState Name="O" /><AllowableState Name="P" /></MolecularComponent><MolecularComponent Name="Y1242" Index="5"><AllowableState Name="O" /><AllowableState Name="P" /></MolecularComponent><MolecularComponent Name="loc" Index="6"><AllowableState Name="M" /><AllowableState Name="En" /></MolecularComponent></MolecularType><MolecularType Name="p52Shc1" AnchorAll="true"><MolecularComponent Name="PTB" Index="1" /><MolecularComponent Name="Y317" Index="2"><AllowableState Name="O" /><AllowableState Name="P" /></MolecularComponent><MolecularComponent Name="loc" Index="3"><AllowableState Name="C" /></MolecularComponent></MolecularType><MolecularType Name="Grb2" AnchorAll="true"><MolecularComponent Name="SH2r" Index="1" /><MolecularComponent Name="SH2s" Index="2" /><MolecularComponent Name="cSH3" Index="3" /><MolecularComponent Name="nSH3" Index="4" /><MolecularComponent Name="loc" Index="5"><AllowableState Name="C" /></MolecularComponent></MolecularType><MolecularType Name="Sos1" AnchorAll="true"><MolecularComponent Name="PRS" Index="1" /><MolecularComponent Name="REM" Index="2" /><MolecularComponent Name="GEF" Index="3" /><MolecularComponent Name="S1132" Index="4"><AllowableState Name="O" /><AllowableState Name="P" /></MolecularComponent><MolecularComponent Name="S1167" Index="5"><AllowableState Name="O" /><AllowableState Name="P" /></MolecularComponent><MolecularComponent Name="S1178" Index="6"><AllowableState Name="O" /><AllowableState Name="P" /></MolecularComponent><MolecularComponent Name="S1193" Index="7"><AllowableState Name="O" /><AllowableState Name="P" /></MolecularComponent><MolecularComponent Name="loc" Index="8"><AllowableState Name="C" /></MolecularComponent></MolecularType><MolecularType Name="Gab1" AnchorAll="true"><MolecularComponent Name="PH" Index="1" /><MolecularComponent Name="PRS1_PRS2" Index="2" /><MolecularComponent Name="T312" Index="3"><AllowableState Name="O" /><AllowableState Name="P" /></MolecularComponent><MolecularComponent Name="S381" Index="4"><AllowableState Name="O" /><AllowableState Name="P" /></MolecularComponent><MolecularComponent Name="Y447" Index="5"><AllowableState Name="O" /><AllowableState Name="P" /></MolecularComponent><MolecularComponent Name="S454" Index="6"><AllowableState Name="O" /><AllowableState Name="P" /></MolecularComponent><MolecularComponent Name="Y472" Index="7"><AllowableState Name="O" /><AllowableState Name="P" /></MolecularComponent><MolecularComponent Name="T476" Index="8"><AllowableState Name="O" /><AllowableState Name="P" /></MolecularComponent><MolecularComponent Name="S581" Index="9"><AllowableState Name="O" /><AllowableState Name="P" /></MolecularComponent><MolecularComponent Name="S597" Index="10"><AllowableState Name="O" /><AllowableState Name="P" /></MolecularComponent><MolecularComponent Name="Y619" Index="11"><AllowableState Name="O" /><AllowableState Name="P" /></MolecularComponent><MolecularComponent Name="Y657" Index="12"><AllowableState Name="O" /><AllowableState Name="P" /></MolecularComponent><MolecularComponent Name="loc" Index="13"><AllowableState Name="C" /></MolecularComponent></MolecularType><MolecularType Name="PI3K" AnchorAll="true"><MolecularComponent Name="lipid_kinase" Index="1" /><MolecularComponent Name="R_p85_nSH2_cSH2" Index="2" /><MolecularComponent Name="G_p85_nSH2_cSH2" Index="3" /><MolecularComponent Name="p110_RBD" Index="4" /><MolecularComponent Name="loc" Index="5"><AllowableState Name="C" /></MolecularComponent></MolecularType><MolecularType Name="PIP3" AnchorAll="true"><MolecularComponent Name="C3P" Index="1" /><MolecularComponent Name="two" Index="2"><AllowableState Name="F" /><AllowableState Name="T" /></MolecularComponent><MolecularComponent Name="loc" Index="3"><AllowableState Name="M" /></MolecularComponent></MolecularType><MolecularType Name="PDK1" AnchorAll="true"><MolecularComponent Name="PH" Index="1" /><MolecularComponent Name="STkinase" Index="2" /><MolecularComponent Name="loc" Index="3"><AllowableState Name="C" /></MolecularComponent></MolecularType><MolecularType Name="Akt1" AnchorAll="true"><MolecularComponent Name="PH" Index="1" /><MolecularComponent Name="STkinase" Index="2" /><MolecularComponent Name="T308" Index="3"><AllowableState Name="O" /><AllowableState Name="P" /></MolecularComponent><MolecularComponent Name="S473" Index="4"><AllowableState Name="O" /><AllowableState Name="P" /></MolecularComponent><MolecularComponent Name="loc" Index="5"><AllowableState Name="C" /></MolecularComponent></MolecularType><MolecularType Name="KRas" AnchorAll="true"><MolecularComponent Name="GTPase" Index="1" /><MolecularComponent Name="g" Index="2"><AllowableState Name="GDP" /><AllowableState Name="GTP" /></MolecularComponent><MolecularComponent Name="loc" Index="3"><AllowableState Name="M" /></MolecularComponent></MolecularType><MolecularType Name="p120RasGAP" AnchorAll="true"><MolecularComponent Name="nSH2" Index="1" /><MolecularComponent Name="GAP" Index="2" /></MolecularType><MolecularType Name="Raf1" AnchorAll="true"><MolecularComponent Name="RBD" Index="1" /><MolecularComponent Name="STkinase" Index="2" /><MolecularComponent Name="S29" Index="3"><AllowableState Name="O" /><AllowableState Name="P" /></MolecularComponent><MolecularComponent Name="S43" Index="4"><AllowableState Name="O" /><AllowableState Name="P" /></MolecularComponent><MolecularComponent Name="S259" Index="5"><AllowableState Name="O" /><AllowableState Name="P" /></MolecularComponent><MolecularComponent Name="S289" Index="6"><AllowableState Name="O" /><AllowableState Name="P" /></MolecularComponent><MolecularComponent Name="S296" Index="7"><AllowableState Name="O" /><AllowableState Name="P" /></MolecularComponent><MolecularComponent Name="S301" Index="8"><AllowableState Name="O" /><AllowableState Name="P" /></MolecularComponent><MolecularComponent Name="S338" Index="9"><AllowableState Name="O" /><AllowableState Name="P" /></MolecularComponent><MolecularComponent Name="Y341" Index="10"><AllowableState Name="O" /><AllowableState Name="P" /></MolecularComponent><MolecularComponent Name="S471" Index="11"><AllowableState Name="O" /><AllowableState Name="P" /></MolecularComponent><MolecularComponent Name="T491" Index="12"><AllowableState Name="O" /><AllowableState Name="P" /></MolecularComponent><MolecularComponent Name="S494" Index="13"><AllowableState Name="O" /><AllowableState Name="P" /></MolecularComponent><MolecularComponent Name="S642" Index="14"><AllowableState Name="O" /><AllowableState Name="P" /></MolecularComponent><MolecularComponent Name="loc" Index="15"><AllowableState Name="C" /></MolecularComponent></MolecularType><MolecularType Name="MEK1" AnchorAll="true"><MolecularComponent Name="delta" Index="1" /><MolecularComponent Name="S218" Index="2"><AllowableState Name="O" /><AllowableState Name="P" /></MolecularComponent><MolecularComponent Name="S222" Index="3"><AllowableState Name="O" /><AllowableState Name="P" /></MolecularComponent><MolecularComponent Name="T292" Index="4"><AllowableState Name="O" /><AllowableState Name="P" /></MolecularComponent><MolecularComponent Name="loc" Index="5"><AllowableState Name="C" /></MolecularComponent></MolecularType><MolecularType Name="ERK2" AnchorAll="true"><MolecularComponent Name="CD" Index="1" /><MolecularComponent Name="STkinase" Index="2" /><MolecularComponent Name="T185" Index="3"><AllowableState Name="O" /><AllowableState Name="P" /></MolecularComponent><MolecularComponent Name="Y187" Index="4"><AllowableState Name="O" /><AllowableState Name="P" /></MolecularComponent><MolecularComponent Name="loc" Index="5"><AllowableState Name="C" /></MolecularComponent></MolecularType></MolecularTypeList><RbmObservableList><Observable Name="EGFREGFR" ObservableType="Molecules" Sequence="Multimolecular" LengthEqual="2" LengthGreater="1" Structure="c0"><SpeciesPattern><MolecularTypePattern Index="1"><MolecularType Name="EGFR" /><ComponentPattern MolecularComponent="I_III" BondType="?" /><ComponentPattern MolecularComponent="II" BondType="1"><Bond MolecularTypePattern="EGFR" ComponentPattern="II" /></ComponentPattern><ComponentPattern MolecularComponent="T669" Any="true" BondType="?" /><ComponentPattern MolecularComponent="Y992" Any="true" BondType="?" /><ComponentPattern MolecularComponent="Y1068" Any="true" BondType="?" /><ComponentPattern MolecularComponent="Y1086" Any="true" BondType="?" /><ComponentPattern MolecularComponent="Y1114" Any="true" BondType="?" /><ComponentPattern MolecularComponent="Y1148" Any="true" BondType="?" /><ComponentPattern MolecularComponent="Y1173" Any="true" BondType="?" /><ComponentPattern MolecularComponent="loc" ComponentStatePattern="M" BondType="-" /></MolecularTypePattern><MolecularTypePattern Index="2"><MolecularType Name="EGFR" /><ComponentPattern MolecularComponent="I_III" BondType="?" /><ComponentPattern MolecularComponent="II" BondType="1"><Bond MolecularTypePattern="EGFR" ComponentPattern="II" /></ComponentPattern><ComponentPattern MolecularComponent="T669" Any="true" BondType="?" /><ComponentPattern MolecularComponent="Y992" Any="true" BondType="?" /><ComponentPattern MolecularComponent="Y1068" Any="true" BondType="?" /><ComponentPattern MolecularComponent="Y1086" Any="true" BondType="?" /><ComponentPattern MolecularComponent="Y1114" Any="true" BondType="?" /><ComponentPattern MolecularComponent="Y1148" Any="true" BondType="?" /><ComponentPattern MolecularComponent="Y1173" Any="true" BondType="?" /><ComponentPattern MolecularComponent="loc" ComponentStatePattern="M" BondType="-" /></MolecularTypePattern></SpeciesPattern></Observable><Observable Name="EGFRErbB2" ObservableType="Molecules" Sequence="Multimolecular" LengthEqual="2" LengthGreater="1" Structure="c0"><SpeciesPattern><MolecularTypePattern Index="1"><MolecularType Name="EGFR" /><ComponentPattern MolecularComponent="I_III" BondType="?" /><ComponentPattern MolecularComponent="II" BondType="1"><Bond MolecularTypePattern="ErbB2" ComponentPattern="II" /></ComponentPattern><ComponentPattern MolecularComponent="T669" Any="true" BondType="?" /><ComponentPattern MolecularComponent="Y992" Any="true" BondType="?" /><ComponentPattern MolecularComponent="Y1068" Any="true" BondType="?" /><ComponentPattern MolecularComponent="Y1086" Any="true" BondType="?" /><ComponentPattern MolecularComponent="Y1114" Any="true" BondType="?" /><ComponentPattern MolecularComponent="Y1148" Any="true" BondType="?" /><ComponentPattern MolecularComponent="Y1173" Any="true" BondType="?" /><ComponentPattern MolecularComponent="loc" ComponentStatePattern="M" BondType="-" /></MolecularTypePattern><MolecularTypePattern Index="2"><MolecularType Name="ErbB2" /><ComponentPattern MolecularComponent="II" BondType="1"><Bond MolecularTypePattern="EGFR" ComponentPattern="II" /></ComponentPattern><ComponentPattern MolecularComponent="Y1139" Any="true" BondType="?" /><ComponentPattern MolecularComponent="Y1196" Any="true" BondType="?" /><ComponentPattern MolecularComponent="Y1222" Any="true" BondType="?" /><ComponentPattern MolecularComponent="Y1248" Any="true" BondType="?" /><ComponentPattern MolecularComponent="loc" ComponentStatePattern="M" BondType="-" /></MolecularTypePattern></SpeciesPattern></Observable><Observable Name="EGFRErbB3" ObservableType="Molecules" Sequence="Multimolecular" LengthEqual="2" LengthGreater="1" Structure="c0"><SpeciesPattern><MolecularTypePattern Index="1"><MolecularType Name="EGFR" /><ComponentPattern MolecularComponent="I_III" BondType="?" /><ComponentPattern MolecularComponent="II" BondType="1"><Bond MolecularTypePattern="ErbB3" ComponentPattern="II" /></ComponentPattern><ComponentPattern MolecularComponent="T669" Any="true" BondType="?" /><ComponentPattern MolecularComponent="Y992" Any="true" BondType="?" /><ComponentPattern MolecularComponent="Y1068" Any="true" BondType="?" /><ComponentPattern MolecularComponent="Y1086" Any="true" BondType="?" /><ComponentPattern MolecularComponent="Y1114" Any="true" BondType="?" /><ComponentPattern MolecularComponent="Y1148" Any="true" BondType="?" /><ComponentPattern MolecularComponent="Y1173" Any="true" BondType="?" /><ComponentPattern MolecularComponent="loc" ComponentStatePattern="M" BondType="-" /></MolecularTypePattern><MolecularTypePattern Index="2"><MolecularType Name="ErbB3" /><ComponentPattern MolecularComponent="I_III" BondType="?" /><ComponentPattern MolecularComponent="II" BondType="1"><Bond MolecularTypePattern="EGFR" ComponentPattern="II" /></ComponentPattern><ComponentPattern MolecularComponent="Y1054" Any="true" BondType="?" /><ComponentPattern MolecularComponent="Y1197" Any="true" BondType="?" /><ComponentPattern MolecularComponent="Y1222" Any="true" BondType="?" /><ComponentPattern MolecularComponent="Y1260" Any="true" BondType="?" /><ComponentPattern MolecularComponent="Y1276" Any="true" BondType="?" /><ComponentPattern MolecularComponent="Y1289" Any="true" BondType="?" /><ComponentPattern MolecularComponent="Y1328" Any="true" BondType="?" /><ComponentPattern MolecularComponent="loc" ComponentStatePattern="M" BondType="-" /></MolecularTypePattern></SpeciesPattern></Observable><Observable Name="EGFRErbB4" ObservableType="Molecules" Sequence="Multimolecular" LengthEqual="2" LengthGreater="1" Structure="c0"><SpeciesPattern><MolecularTypePattern Index="1"><MolecularType Name="EGFR" /><ComponentPattern MolecularComponent="I_III" BondType="?" /><ComponentPattern MolecularComponent="II" BondType="1"><Bond MolecularTypePattern="ErbB4" ComponentPattern="II" /></ComponentPattern><ComponentPattern MolecularComponent="T669" Any="true" BondType="?" /><ComponentPattern MolecularComponent="Y992" Any="true" BondType="?" /><ComponentPattern MolecularComponent="Y1068" Any="true" BondType="?" /><ComponentPattern MolecularComponent="Y1086" Any="true" BondType="?" /><ComponentPattern MolecularComponent="Y1114" Any="true" BondType="?" /><ComponentPattern MolecularComponent="Y1148" Any="true" BondType="?" /><ComponentPattern MolecularComponent="Y1173" Any="true" BondType="?" /><ComponentPattern MolecularComponent="loc" ComponentStatePattern="M" BondType="-" /></MolecularTypePattern><MolecularTypePattern Index="2"><MolecularType Name="ErbB4" /><ComponentPattern MolecularComponent="I_III" BondType="?" /><ComponentPattern MolecularComponent="II" BondType="1"><Bond MolecularTypePattern="EGFR" ComponentPattern="II" /></ComponentPattern><ComponentPattern MolecularComponent="Y1056" Any="true" BondType="?" /><ComponentPattern MolecularComponent="Y1188" Any="true" BondType="?" /><ComponentPattern MolecularComponent="Y1242" Any="true" BondType="?" /><ComponentPattern MolecularComponent="loc" ComponentStatePattern="M" BondType="-" /></MolecularTypePattern></SpeciesPattern></Observable><Observable Name="ErbB2ErbB2" ObservableType="Molecules" Sequence="Multimolecular" LengthEqual="2" LengthGreater="1" Structure="c0"><SpeciesPattern><MolecularTypePattern Index="1"><MolecularType Name="ErbB2" /><ComponentPattern MolecularComponent="II" BondType="1"><Bond MolecularTypePattern="ErbB2" ComponentPattern="II" /></ComponentPattern><ComponentPattern MolecularComponent="Y1139" Any="true" BondType="?" /><ComponentPattern MolecularComponent="Y1196" Any="true" BondType="?" /><ComponentPattern MolecularComponent="Y1222" Any="true" BondType="?" /><ComponentPattern MolecularComponent="Y1248" Any="true" BondType="?" /><ComponentPattern MolecularComponent="loc" ComponentStatePattern="M" BondType="-" /></MolecularTypePattern><MolecularTypePattern Index="2"><MolecularType Name="ErbB2" /><ComponentPattern MolecularComponent="II" BondType="1"><Bond MolecularTypePattern="ErbB2" ComponentPattern="II" /></ComponentPattern><ComponentPattern MolecularComponent="Y1139" Any="true" BondType="?" /><ComponentPattern MolecularComponent="Y1196" Any="true" BondType="?" /><ComponentPattern MolecularComponent="Y1222" Any="true" BondType="?" /><ComponentPattern MolecularComponent="Y1248" Any="true" BondType="?" /><ComponentPattern MolecularComponent="loc" ComponentStatePattern="M" BondType="-" /></MolecularTypePattern></SpeciesPattern></Observable><Observable Name="ErbB2ErbB3" ObservableType="Molecules" Sequence="Multimolecular" LengthEqual="2" LengthGreater="1" Structure="c0"><SpeciesPattern><MolecularTypePattern Index="1"><MolecularType Name="ErbB2" /><ComponentPattern MolecularComponent="II" BondType="1"><Bond MolecularTypePattern="ErbB3" ComponentPattern="II" /></ComponentPattern><ComponentPattern MolecularComponent="Y1139" Any="true" BondType="?" /><ComponentPattern MolecularComponent="Y1196" Any="true" BondType="?" /><ComponentPattern MolecularComponent="Y1222" Any="true" BondType="?" /><ComponentPattern MolecularComponent="Y1248" Any="true" BondType="?" /><ComponentPattern MolecularComponent="loc" ComponentStatePattern="M" BondType="-" /></MolecularTypePattern><MolecularTypePattern Index="2"><MolecularType Name="ErbB3" /><ComponentPattern MolecularComponent="I_III" BondType="?" /><ComponentPattern MolecularComponent="II" BondType="1"><Bond MolecularTypePattern="ErbB2" ComponentPattern="II" /></ComponentPattern><ComponentPattern MolecularComponent="Y1054" Any="true" BondType="?" /><ComponentPattern MolecularComponent="Y1197" Any="true" BondType="?" /><ComponentPattern MolecularComponent="Y1222" Any="true" BondType="?" /><ComponentPattern MolecularComponent="Y1260" Any="true" BondType="?" /><ComponentPattern MolecularComponent="Y1276" Any="true" BondType="?" /><ComponentPattern MolecularComponent="Y1289" Any="true" BondType="?" /><ComponentPattern MolecularComponent="Y1328" Any="true" BondType="?" /><ComponentPattern MolecularComponent="loc" ComponentStatePattern="M" BondType="-" /></MolecularTypePattern></SpeciesPattern></Observable><Observable Name="ErbB2ErbB4" ObservableType="Molecules" Sequence="Multimolecular" LengthEqual="2" LengthGreater="1" Structure="c0"><SpeciesPattern><MolecularTypePattern Index="1"><MolecularType Name="ErbB2" /><ComponentPattern MolecularComponent="II" BondType="1"><Bond MolecularTypePattern="ErbB4" ComponentPattern="II" /></ComponentPattern><ComponentPattern MolecularComponent="Y1139" Any="true" BondType="?" /><ComponentPattern MolecularComponent="Y1196" Any="true" BondType="?" /><ComponentPattern MolecularComponent="Y1222" Any="true" BondType="?" /><ComponentPattern MolecularComponent="Y1248" Any="true" BondType="?" /><ComponentPattern MolecularComponent="loc" ComponentStatePattern="M" BondType="-" /></MolecularTypePattern><MolecularTypePattern Index="2"><MolecularType Name="ErbB4" /><ComponentPattern MolecularComponent="I_III" BondType="?" /><ComponentPattern MolecularComponent="II" BondType="1"><Bond MolecularTypePattern="ErbB2" ComponentPattern="II" /></ComponentPattern><ComponentPattern MolecularComponent="Y1056" Any="true" BondType="?" /><ComponentPattern MolecularComponent="Y1188" Any="true" BondType="?" /><ComponentPattern MolecularComponent="Y1242" Any="true" BondType="?" /><ComponentPattern MolecularComponent="loc" ComponentStatePattern="M" BondType="-" /></MolecularTypePattern></SpeciesPattern></Observable><Observable Name="ErbB3ErbB3" ObservableType="Molecules" Sequence="Multimolecular" LengthEqual="2" LengthGreater="1" Structure="c0"><SpeciesPattern><MolecularTypePattern Index="1"><MolecularType Name="ErbB3" /><ComponentPattern MolecularComponent="I_III" BondType="?" /><ComponentPattern MolecularComponent="II" BondType="1"><Bond MolecularTypePattern="ErbB3" ComponentPattern="II" /></ComponentPattern><ComponentPattern MolecularComponent="Y1054" Any="true" BondType="?" /><ComponentPattern MolecularComponent="Y1197" Any="true" BondType="?" /><ComponentPattern MolecularComponent="Y1222" Any="true" BondType="?" /><ComponentPattern MolecularComponent="Y1260" Any="true" BondType="?" /><ComponentPattern MolecularComponent="Y1276" Any="true" BondType="?" /><ComponentPattern MolecularComponent="Y1289" Any="true" BondType="?" /><ComponentPattern MolecularComponent="Y1328" Any="true" BondType="?" /><ComponentPattern MolecularComponent="loc" ComponentStatePattern="M" BondType="-" /></MolecularTypePattern><MolecularTypePattern Index="2"><MolecularType Name="ErbB3" /><ComponentPattern MolecularComponent="I_III" BondType="?" /><ComponentPattern MolecularComponent="II" BondType="1"><Bond MolecularTypePattern="ErbB3" ComponentPattern="II" /></ComponentPattern><ComponentPattern MolecularComponent="Y1054" Any="true" BondType="?" /><ComponentPattern MolecularComponent="Y1197" Any="true" BondType="?" /><ComponentPattern MolecularComponent="Y1222" Any="true" BondType="?" /><ComponentPattern MolecularComponent="Y1260" Any="true" BondType="?" /><ComponentPattern MolecularComponent="Y1276" Any="true" BondType="?" /><ComponentPattern MolecularComponent="Y1289" Any="true" BondType="?" /><ComponentPattern MolecularComponent="Y1328" Any="true" BondType="?" /><ComponentPattern MolecularComponent="loc" ComponentStatePattern="M" BondType="-" /></MolecularTypePattern></SpeciesPattern></Observable><Observable Name="ErbB3ErbB4" ObservableType="Molecules" Sequence="Multimolecular" LengthEqual="2" LengthGreater="1" Structure="c0"><SpeciesPattern><MolecularTypePattern Index="1"><MolecularType Name="ErbB3" /><ComponentPattern MolecularComponent="I_III" BondType="?" /><ComponentPattern MolecularComponent="II" BondType="1"><Bond MolecularTypePattern="ErbB4" ComponentPattern="II" /></ComponentPattern><ComponentPattern MolecularComponent="Y1054" Any="true" BondType="?" /><ComponentPattern MolecularComponent="Y1197" Any="true" BondType="?" /><ComponentPattern MolecularComponent="Y1222" Any="true" BondType="?" /><ComponentPattern MolecularComponent="Y1260" Any="true" BondType="?" /><ComponentPattern MolecularComponent="Y1276" Any="true" BondType="?" /><ComponentPattern MolecularComponent="Y1289" Any="true" BondType="?" /><ComponentPattern MolecularComponent="Y1328" Any="true" BondType="?" /><ComponentPattern MolecularComponent="loc" ComponentStatePattern="M" BondType="-" /></MolecularTypePattern><MolecularTypePattern Index="2"><MolecularType Name="ErbB4" /><ComponentPattern MolecularComponent="I_III" BondType="?" /><ComponentPattern MolecularComponent="II" BondType="1"><Bond MolecularTypePattern="ErbB3" ComponentPattern="II" /></ComponentPattern><ComponentPattern MolecularComponent="Y1056" Any="true" BondType="?" /><ComponentPattern MolecularComponent="Y1188" Any="true" BondType="?" /><ComponentPattern MolecularComponent="Y1242" Any="true" BondType="?" /><ComponentPattern MolecularComponent="loc" ComponentStatePattern="M" BondType="-" /></MolecularTypePattern></SpeciesPattern></Observable><Observable Name="ErbB4ErbB4" ObservableType="Molecules" Sequence="Multimolecular" LengthEqual="2" LengthGreater="1" Structure="c0"><SpeciesPattern><MolecularTypePattern Index="1"><MolecularType Name="ErbB4" /><ComponentPattern MolecularComponent="I_III" BondType="?" /><ComponentPattern MolecularComponent="II" BondType="1"><Bond MolecularTypePattern="ErbB4" ComponentPattern="II" /></ComponentPattern><ComponentPattern MolecularComponent="Y1056" Any="true" BondType="?" /><ComponentPattern MolecularComponent="Y1188" Any="true" BondType="?" /><ComponentPattern MolecularComponent="Y1242" Any="true" BondType="?" /><ComponentPattern MolecularComponent="loc" ComponentStatePattern="M" BondType="-" /></MolecularTypePattern><MolecularTypePattern Index="2"><MolecularType Name="ErbB4" /><ComponentPattern MolecularComponent="I_III" BondType="?" /><ComponentPattern MolecularComponent="II" BondType="1"><Bond MolecularTypePattern="ErbB4" ComponentPattern="II" /></ComponentPattern><ComponentPattern MolecularComponent="Y1056" Any="true" BondType="?" /><ComponentPattern MolecularComponent="Y1188" Any="true" BondType="?" /><ComponentPattern MolecularComponent="Y1242" Any="true" BondType="?" /><ComponentPattern MolecularComponent="loc" ComponentStatePattern="M" BondType="-" /></MolecularTypePattern></SpeciesPattern></Observable><Observable Name="EGFREGFREn" ObservableType="Molecules" Sequence="Multimolecular" LengthEqual="2" LengthGreater="1" Structure="c0"><SpeciesPattern><MolecularTypePattern Index="1"><MolecularType Name="EGFR" /><ComponentPattern MolecularComponent="I_III" BondType="?" /><ComponentPattern MolecularComponent="II" BondType="1"><Bond MolecularTypePattern="EGFR" ComponentPattern="II" /></ComponentPattern><ComponentPattern MolecularComponent="T669" Any="true" BondType="?" /><ComponentPattern MolecularComponent="Y992" Any="true" BondType="?" /><ComponentPattern MolecularComponent="Y1068" Any="true" BondType="?" /><ComponentPattern MolecularComponent="Y1086" Any="true" BondType="?" /><ComponentPattern MolecularComponent="Y1114" Any="true" BondType="?" /><ComponentPattern MolecularComponent="Y1148" Any="true" BondType="?" /><ComponentPattern MolecularComponent="Y1173" Any="true" BondType="?" /><ComponentPattern MolecularComponent="loc" ComponentStatePattern="En" BondType="-" /></MolecularTypePattern><MolecularTypePattern Index="2"><MolecularType Name="EGFR" /><ComponentPattern MolecularComponent="I_III" BondType="?" /><ComponentPattern MolecularComponent="II" BondType="1"><Bond MolecularTypePattern="EGFR" ComponentPattern="II" /></ComponentPattern><ComponentPattern MolecularComponent="T669" Any="true" BondType="?" /><ComponentPattern MolecularComponent="Y992" Any="true" BondType="?" /><ComponentPattern MolecularComponent="Y1068" Any="true" BondType="?" /><ComponentPattern MolecularComponent="Y1086" Any="true" BondType="?" /><ComponentPattern MolecularComponent="Y1114" Any="true" BondType="?" /><ComponentPattern MolecularComponent="Y1148" Any="true" BondType="?" /><ComponentPattern MolecularComponent="Y1173" Any="true" BondType="?" /><ComponentPattern MolecularComponent="loc" ComponentStatePattern="En" BondType="-" /></MolecularTypePattern></SpeciesPattern></Observable><Observable Name="EGFRErbB2En" ObservableType="Molecules" Sequence="Multimolecular" LengthEqual="2" LengthGreater="1" Structure="c0"><SpeciesPattern><MolecularTypePattern Index="1"><MolecularType Name="EGFR" /><ComponentPattern MolecularComponent="I_III" BondType="?" /><ComponentPattern MolecularComponent="II" BondType="1"><Bond MolecularTypePattern="ErbB2" ComponentPattern="II" /></ComponentPattern><ComponentPattern MolecularComponent="T669" Any="true" BondType="?" /><ComponentPattern MolecularComponent="Y992" Any="true" BondType="?" /><ComponentPattern MolecularComponent="Y1068" Any="true" BondType="?" /><ComponentPattern MolecularComponent="Y1086" Any="true" BondType="?" /><ComponentPattern MolecularComponent="Y1114" Any="true" BondType="?" /><ComponentPattern MolecularComponent="Y1148" Any="true" BondType="?" /><ComponentPattern MolecularComponent="Y1173" Any="true" BondType="?" /><ComponentPattern MolecularComponent="loc" ComponentStatePattern="En" BondType="-" /></MolecularTypePattern><MolecularTypePattern Index="2"><MolecularType Name="ErbB2" /><ComponentPattern MolecularComponent="II" BondType="1"><Bond MolecularTypePattern="EGFR" ComponentPattern="II" /></ComponentPattern><ComponentPattern MolecularComponent="Y1139" Any="true" BondType="?" /><ComponentPattern MolecularComponent="Y1196" Any="true" BondType="?" /><ComponentPattern MolecularComponent="Y1222" Any="true" BondType="?" /><ComponentPattern MolecularComponent="Y1248" Any="true" BondType="?" /><ComponentPattern MolecularComponent="loc" ComponentStatePattern="En" BondType="-" /></MolecularTypePattern></SpeciesPattern></Observable><Observable Name="EGFRErbB3En" ObservableType="Molecules" Sequence="Multimolecular" LengthEqual="2" LengthGreater="1" Structure="c0"><SpeciesPattern><MolecularTypePattern Index="1"><MolecularType Name="EGFR" /><ComponentPattern MolecularComponent="I_III" BondType="?" /><ComponentPattern MolecularComponent="II" BondType="1"><Bond MolecularTypePattern="ErbB3" ComponentPattern="II" /></ComponentPattern><ComponentPattern MolecularComponent="T669" Any="true" BondType="?" /><ComponentPattern MolecularComponent="Y992" Any="true" BondType="?" /><ComponentPattern MolecularComponent="Y1068" Any="true" BondType="?" /><ComponentPattern MolecularComponent="Y1086" Any="true" BondType="?" /><ComponentPattern MolecularComponent="Y1114" Any="true" BondType="?" /><ComponentPattern MolecularComponent="Y1148" Any="true" BondType="?" /><ComponentPattern MolecularComponent="Y1173" Any="true" BondType="?" /><ComponentPattern MolecularComponent="loc" ComponentStatePattern="En" BondType="-" /></MolecularTypePattern><MolecularTypePattern Index="2"><MolecularType Name="ErbB3" /><ComponentPattern MolecularComponent="I_III" BondType="?" /><ComponentPattern MolecularComponent="II" BondType="1"><Bond MolecularTypePattern="EGFR" ComponentPattern="II" /></ComponentPattern><ComponentPattern MolecularComponent="Y1054" Any="true" BondType="?" /><ComponentPattern MolecularComponent="Y1197" Any="true" BondType="?" /><ComponentPattern MolecularComponent="Y1222" Any="true" BondType="?" /><ComponentPattern MolecularComponent="Y1260" Any="true" BondType="?" /><ComponentPattern MolecularComponent="Y1276" Any="true" BondType="?" /><ComponentPattern MolecularComponent="Y1289" Any="true" BondType="?" /><ComponentPattern MolecularComponent="Y1328" Any="true" BondType="?" /><ComponentPattern MolecularComponent="loc" ComponentStatePattern="En" BondType="-" /></MolecularTypePattern></SpeciesPattern></Observable><Observable Name="EGFRErbB4En" ObservableType="Molecules" Sequence="Multimolecular" LengthEqual="2" LengthGreater="1" Structure="c0"><SpeciesPattern><MolecularTypePattern Index="1"><MolecularType Name="EGFR" /><ComponentPattern MolecularComponent="I_III" BondType="?" /><ComponentPattern MolecularComponent="II" BondType="1"><Bond MolecularTypePattern="ErbB4" ComponentPattern="II" /></ComponentPattern><ComponentPattern MolecularComponent="T669" Any="true" BondType="?" /><ComponentPattern MolecularComponent="Y992" Any="true" BondType="?" /><ComponentPattern MolecularComponent="Y1068" Any="true" BondType="?" /><ComponentPattern MolecularComponent="Y1086" Any="true" BondType="?" /><ComponentPattern MolecularComponent="Y1114" Any="true" BondType="?" /><ComponentPattern MolecularComponent="Y1148" Any="true" BondType="?" /><ComponentPattern MolecularComponent="Y1173" Any="true" BondType="?" /><ComponentPattern MolecularComponent="loc" ComponentStatePattern="En" BondType="-" /></MolecularTypePattern><MolecularTypePattern Index="2"><MolecularType Name="ErbB4" /><ComponentPattern MolecularComponent="I_III" BondType="?" /><ComponentPattern MolecularComponent="II" BondType="1"><Bond MolecularTypePattern="EGFR" ComponentPattern="II" /></ComponentPattern><ComponentPattern MolecularComponent="Y1056" Any="true" BondType="?" /><ComponentPattern MolecularComponent="Y1188" Any="true" BondType="?" /><ComponentPattern MolecularComponent="Y1242" Any="true" BondType="?" /><ComponentPattern MolecularComponent="loc" ComponentStatePattern="En" BondType="-" /></MolecularTypePattern></SpeciesPattern></Observable><Observable Name="ErbB2ErbB2En" ObservableType="Molecules" Sequence="Multimolecular" LengthEqual="2" LengthGreater="1" Structure="c0"><SpeciesPattern><MolecularTypePattern Index="1"><MolecularType Name="ErbB2" /><ComponentPattern MolecularComponent="II" BondType="1"><Bond MolecularTypePattern="ErbB2" ComponentPattern="II" /></ComponentPattern><ComponentPattern MolecularComponent="Y1139" Any="true" BondType="?" /><ComponentPattern MolecularComponent="Y1196" Any="true" BondType="?" /><ComponentPattern MolecularComponent="Y1222" Any="true" BondType="?" /><ComponentPattern MolecularComponent="Y1248" Any="true" BondType="?" /><ComponentPattern MolecularComponent="loc" ComponentStatePattern="En" BondType="-" /></MolecularTypePattern><MolecularTypePattern Index="2"><MolecularType Name="ErbB2" /><ComponentPattern MolecularComponent="II" BondType="1"><Bond MolecularTypePattern="ErbB2" ComponentPattern="II" /></ComponentPattern><ComponentPattern MolecularComponent="Y1139" Any="true" BondType="?" /><ComponentPattern MolecularComponent="Y1196" Any="true" BondType="?" /><ComponentPattern MolecularComponent="Y1222" Any="true" BondType="?" /><ComponentPattern MolecularComponent="Y1248" Any="true" BondType="?" /><ComponentPattern MolecularComponent="loc" ComponentStatePattern="En" BondType="-" /></MolecularTypePattern></SpeciesPattern></Observable><Observable Name="ErbB2ErbB3En" ObservableType="Molecules" Sequence="Multimolecular" LengthEqual="2" LengthGreater="1" Structure="c0"><SpeciesPattern><MolecularTypePattern Index="1"><MolecularType Name="ErbB2" /><ComponentPattern MolecularComponent="II" BondType="1"><Bond MolecularTypePattern="ErbB3" ComponentPattern="II" /></ComponentPattern><ComponentPattern MolecularComponent="Y1139" Any="true" BondType="?" /><ComponentPattern MolecularComponent="Y1196" Any="true" BondType="?" /><ComponentPattern MolecularComponent="Y1222" Any="true" BondType="?" /><ComponentPattern MolecularComponent="Y1248" Any="true" BondType="?" /><ComponentPattern MolecularComponent="loc" ComponentStatePattern="En" BondType="-" /></MolecularTypePattern><MolecularTypePattern Index="2"><MolecularType Name="ErbB3" /><ComponentPattern MolecularComponent="I_III" BondType="?" /><ComponentPattern MolecularComponent="II" BondType="1"><Bond MolecularTypePattern="ErbB2" ComponentPattern="II" /></ComponentPattern><ComponentPattern MolecularComponent="Y1054" Any="true" BondType="?" /><ComponentPattern MolecularComponent="Y1197" Any="true" BondType="?" /><ComponentPattern MolecularComponent="Y1222" Any="true" BondType="?" /><ComponentPattern MolecularComponent="Y1260" Any="true" BondType="?" /><ComponentPattern MolecularComponent="Y1276" Any="true" BondType="?" /><ComponentPattern MolecularComponent="Y1289" Any="true" BondType="?" /><ComponentPattern MolecularComponent="Y1328" Any="true" BondType="?" /><ComponentPattern MolecularComponent="loc" ComponentStatePattern="En" BondType="-" /></MolecularTypePattern></SpeciesPattern></Observable><Observable Name="ErbB2ErbB4En" ObservableType="Molecules" Sequence="Multimolecular" LengthEqual="2" LengthGreater="1" Structure="c0"><SpeciesPattern><MolecularTypePattern Index="1"><MolecularType Name="ErbB2" /><ComponentPattern MolecularComponent="II" BondType="1"><Bond MolecularTypePattern="ErbB4" ComponentPattern="II" /></ComponentPattern><ComponentPattern MolecularComponent="Y1139" Any="true" BondType="?" /><ComponentPattern MolecularComponent="Y1196" Any="true" BondType="?" /><ComponentPattern MolecularComponent="Y1222" Any="true" BondType="?" /><ComponentPattern MolecularComponent="Y1248" Any="true" BondType="?" /><ComponentPattern MolecularComponent="loc" ComponentStatePattern="En" BondType="-" /></MolecularTypePattern><MolecularTypePattern Index="2"><MolecularType Name="ErbB4" /><ComponentPattern MolecularComponent="I_III" BondType="?" /><ComponentPattern MolecularComponent="II" BondType="1"><Bond MolecularTypePattern="ErbB2" ComponentPattern="II" /></ComponentPattern><ComponentPattern MolecularComponent="Y1056" Any="true" BondType="?" /><ComponentPattern MolecularComponent="Y1188" Any="true" BondType="?" /><ComponentPattern MolecularComponent="Y1242" Any="true" BondType="?" /><ComponentPattern MolecularComponent="loc" ComponentStatePattern="En" BondType="-" /></MolecularTypePattern></SpeciesPattern></Observable><Observable Name="ErbB3ErbB3En" ObservableType="Molecules" Sequence="Multimolecular" LengthEqual="2" LengthGreater="1" Structure="c0"><SpeciesPattern><MolecularTypePattern Index="1"><MolecularType Name="ErbB3" /><ComponentPattern MolecularComponent="I_III" BondType="?" /><ComponentPattern MolecularComponent="II" BondType="1"><Bond MolecularTypePattern="ErbB3" ComponentPattern="II" /></ComponentPattern><ComponentPattern MolecularComponent="Y1054" Any="true" BondType="?" /><ComponentPattern MolecularComponent="Y1197" Any="true" BondType="?" /><ComponentPattern MolecularComponent="Y1222" Any="true" BondType="?" /><ComponentPattern MolecularComponent="Y1260" Any="true" BondType="?" /><ComponentPattern MolecularComponent="Y1276" Any="true" BondType="?" /><ComponentPattern MolecularComponent="Y1289" Any="true" BondType="?" /><ComponentPattern MolecularComponent="Y1328" Any="true" BondType="?" /><ComponentPattern MolecularComponent="loc" ComponentStatePattern="En" BondType="-" /></MolecularTypePattern><MolecularTypePattern Index="2"><MolecularType Name="ErbB3" /><ComponentPattern MolecularComponent="I_III" BondType="?" /><ComponentPattern MolecularComponent="II" BondType="1"><Bond MolecularTypePattern="ErbB3" ComponentPattern="II" /></ComponentPattern><ComponentPattern MolecularComponent="Y1054" Any="true" BondType="?" /><ComponentPattern MolecularComponent="Y1197" Any="true" BondType="?" /><ComponentPattern MolecularComponent="Y1222" Any="true" BondType="?" /><ComponentPattern MolecularComponent="Y1260" Any="true" BondType="?" /><ComponentPattern MolecularComponent="Y1276" Any="true" BondType="?" /><ComponentPattern MolecularComponent="Y1289" Any="true" BondType="?" /><ComponentPattern MolecularComponent="Y1328" Any="true" BondType="?" /><ComponentPattern MolecularComponent="loc" ComponentStatePattern="En" BondType="-" /></MolecularTypePattern></SpeciesPattern></Observable><Observable Name="ErbB3ErbB4En" ObservableType="Molecules" Sequence="Multimolecular" LengthEqual="2" LengthGreater="1" Structure="c0"><SpeciesPattern><MolecularTypePattern Index="1"><MolecularType Name="ErbB3" /><ComponentPattern MolecularComponent="I_III" BondType="?" /><ComponentPattern MolecularComponent="II" BondType="1"><Bond MolecularTypePattern="ErbB4" ComponentPattern="II" /></ComponentPattern><ComponentPattern MolecularComponent="Y1054" Any="true" BondType="?" /><ComponentPattern MolecularComponent="Y1197" Any="true" BondType="?" /><ComponentPattern MolecularComponent="Y1222" Any="true" BondType="?" /><ComponentPattern MolecularComponent="Y1260" Any="true" BondType="?" /><ComponentPattern MolecularComponent="Y1276" Any="true" BondType="?" /><ComponentPattern MolecularComponent="Y1289" Any="true" BondType="?" /><ComponentPattern MolecularComponent="Y1328" Any="true" BondType="?" /><ComponentPattern MolecularComponent="loc" ComponentStatePattern="En" BondType="-" /></MolecularTypePattern><MolecularTypePattern Index="2"><MolecularType Name="ErbB4" /><ComponentPattern MolecularComponent="I_III" BondType="?" /><ComponentPattern MolecularComponent="II" BondType="1"><Bond MolecularTypePattern="ErbB3" ComponentPattern="II" /></ComponentPattern><ComponentPattern MolecularComponent="Y1056" Any="true" BondType="?" /><ComponentPattern MolecularComponent="Y1188" Any="true" BondType="?" /><ComponentPattern MolecularComponent="Y1242" Any="true" BondType="?" /><ComponentPattern MolecularComponent="loc" ComponentStatePattern="En" BondType="-" /></MolecularTypePattern></SpeciesPattern></Observable><Observable Name="ErbB4ErbB4En" ObservableType="Molecules" Sequence="Multimolecular" LengthEqual="2" LengthGreater="1" Structure="c0"><SpeciesPattern><MolecularTypePattern Index="1"><MolecularType Name="ErbB4" /><ComponentPattern MolecularComponent="I_III" BondType="?" /><ComponentPattern MolecularComponent="II" BondType="1"><Bond MolecularTypePattern="ErbB4" ComponentPattern="II" /></ComponentPattern><ComponentPattern MolecularComponent="Y1056" Any="true" BondType="?" /><ComponentPattern MolecularComponent="Y1188" Any="true" BondType="?" /><ComponentPattern MolecularComponent="Y1242" Any="true" BondType="?" /><ComponentPattern MolecularComponent="loc" ComponentStatePattern="En" BondType="-" /></MolecularTypePattern><MolecularTypePattern Index="2"><MolecularType Name="ErbB4" /><ComponentPattern MolecularComponent="I_III" BondType="?" /><ComponentPattern MolecularComponent="II" BondType="1"><Bond MolecularTypePattern="ErbB4" ComponentPattern="II" /></ComponentPattern><ComponentPattern MolecularComponent="Y1056" Any="true" BondType="?" /><ComponentPattern MolecularComponent="Y1188" Any="true" BondType="?" /><ComponentPattern MolecularComponent="Y1242" Any="true" BondType="?" /><ComponentPattern MolecularComponent="loc" ComponentStatePattern="En" BondType="-" /></MolecularTypePattern></SpeciesPattern></Observable><Observable Name="ERK_T185" ObservableType="Molecules" Sequence="Multimolecular" LengthEqual="2" LengthGreater="1" Structure="c0"><SpeciesPattern><MolecularTypePattern Index="1"><MolecularType Name="ERK2" /><ComponentPattern MolecularComponent="CD" BondType="?" /><ComponentPattern MolecularComponent="STkinase" BondType="?" /><ComponentPattern MolecularComponent="T185" ComponentStatePattern="P" BondType="?" /><ComponentPattern MolecularComponent="Y187" Any="true" BondType="?" /><ComponentPattern MolecularComponent="loc" Any="true" BondType="?" /></MolecularTypePattern></SpeciesPattern></Observable><Observable Name="AKT_S473" ObservableType="Molecules" Sequence="Multimolecular" LengthEqual="2" LengthGreater="1" Structure="c0"><SpeciesPattern><MolecularTypePattern Index="1"><MolecularType Name="Akt1" /><ComponentPattern MolecularComponent="PH" BondType="?" /><ComponentPattern MolecularComponent="STkinase" BondType="?" /><ComponentPattern MolecularComponent="T308" Any="true" BondType="?" /><ComponentPattern MolecularComponent="S473" ComponentStatePattern="P" BondType="?" /><ComponentPattern MolecularComponent="loc" Any="true" BondType="?" /></MolecularTypePattern></SpeciesPattern></Observable><Observable Name="EGFR_669" ObservableType="Molecules" Sequence="Multimolecular" LengthEqual="2" LengthGreater="1" Structure="c0"><SpeciesPattern><MolecularTypePattern Index="1"><MolecularType Name="EGFR" /><ComponentPattern MolecularComponent="I_III" BondType="?" /><ComponentPattern MolecularComponent="II" BondType="?" /><ComponentPattern MolecularComponent="T669" ComponentStatePattern="P" BondType="?" /><ComponentPattern MolecularComponent="Y992" Any="true" BondType="?" /><ComponentPattern MolecularComponent="Y1068" Any="true" BondType="?" /><ComponentPattern MolecularComponent="Y1086" Any="true" BondType="?" /><ComponentPattern MolecularComponent="Y1114" Any="true" BondType="?" /><ComponentPattern MolecularComponent="Y1148" Any="true" BondType="?" /><ComponentPattern MolecularComponent="Y1173" Any="true" BondType="?" /><ComponentPattern MolecularComponent="loc" Any="true" BondType="?" /></MolecularTypePattern></SpeciesPattern></Observable><Observable Name="EGFR_992" ObservableType="Molecules" Sequence="Multimolecular" LengthEqual="2" LengthGreater="1" Structure="c0"><SpeciesPattern><MolecularTypePattern Index="1"><MolecularType Name="EGFR" /><ComponentPattern MolecularComponent="I_III" BondType="?" /><ComponentPattern MolecularComponent="II" BondType="?" /><ComponentPattern MolecularComponent="T669" Any="true" BondType="?" /><ComponentPattern MolecularComponent="Y992" ComponentStatePattern="P" BondType="?" /><ComponentPattern MolecularComponent="Y1068" Any="true" BondType="?" /><ComponentPattern MolecularComponent="Y1086" Any="true" BondType="?" /><ComponentPattern MolecularComponent="Y1114" Any="true" BondType="?" /><ComponentPattern MolecularComponent="Y1148" Any="true" BondType="?" /><ComponentPattern MolecularComponent="Y1173" Any="true" BondType="?" /><ComponentPattern MolecularComponent="loc" Any="true" BondType="?" /></MolecularTypePattern></SpeciesPattern></Observable><Observable Name="EGFR_1068" ObservableType="Molecules" Sequence="Multimolecular" LengthEqual="2" LengthGreater="1" Structure="c0"><SpeciesPattern><MolecularTypePattern Index="1"><MolecularType Name="EGFR" /><ComponentPattern MolecularComponent="I_III" BondType="?" /><ComponentPattern MolecularComponent="II" BondType="?" /><ComponentPattern MolecularComponent="T669" Any="true" BondType="?" /><ComponentPattern MolecularComponent="Y992" Any="true" BondType="?" /><ComponentPattern MolecularComponent="Y1068" ComponentStatePattern="P" BondType="?" /><ComponentPattern MolecularComponent="Y1086" Any="true" BondType="?" /><ComponentPattern MolecularComponent="Y1114" Any="true" BondType="?" /><ComponentPattern MolecularComponent="Y1148" Any="true" BondType="?" /><ComponentPattern MolecularComponent="Y1173" Any="true" BondType="?" /><ComponentPattern MolecularComponent="loc" Any="true" BondType="?" /></MolecularTypePattern></SpeciesPattern></Observable><Observable Name="EGFR_1086" ObservableType="Molecules" Sequence="Multimolecular" LengthEqual="2" LengthGreater="1" Structure="c0"><SpeciesPattern><MolecularTypePattern Index="1"><MolecularType Name="EGFR" /><ComponentPattern MolecularComponent="I_III" BondType="?" /><ComponentPattern MolecularComponent="II" BondType="?" /><ComponentPattern MolecularComponent="T669" Any="true" BondType="?" /><ComponentPattern MolecularComponent="Y992" Any="true" BondType="?" /><ComponentPattern MolecularComponent="Y1068" Any="true" BondType="?" /><ComponentPattern MolecularComponent="Y1086" ComponentStatePattern="P" BondType="?" /><ComponentPattern MolecularComponent="Y1114" Any="true" BondType="?" /><ComponentPattern MolecularComponent="Y1148" Any="true" BondType="?" /><ComponentPattern MolecularComponent="Y1173" Any="true" BondType="?" /><ComponentPattern MolecularComponent="loc" Any="true" BondType="?" /></MolecularTypePattern></SpeciesPattern></Observable><Observable Name="EGFR_1114" ObservableType="Molecules" Sequence="Multimolecular" LengthEqual="2" LengthGreater="1" Structure="c0"><SpeciesPattern><MolecularTypePattern Index="1"><MolecularType Name="EGFR" /><ComponentPattern MolecularComponent="I_III" BondType="?" /><ComponentPattern MolecularComponent="II" BondType="?" /><ComponentPattern MolecularComponent="T669" Any="true" BondType="?" /><ComponentPattern MolecularComponent="Y992" Any="true" BondType="?" /><ComponentPattern MolecularComponent="Y1068" Any="true" BondType="?" /><ComponentPattern MolecularComponent="Y1086" Any="true" BondType="?" /><ComponentPattern MolecularComponent="Y1114" ComponentStatePattern="P" BondType="?" /><ComponentPattern MolecularComponent="Y1148" Any="true" BondType="?" /><ComponentPattern MolecularComponent="Y1173" Any="true" BondType="?" /><ComponentPattern MolecularComponent="loc" Any="true" BondType="?" /></MolecularTypePattern></SpeciesPattern></Observable><Observable Name="EGFR_1148" ObservableType="Molecules" Sequence="Multimolecular" LengthEqual="2" LengthGreater="1" Structure="c0"><SpeciesPattern><MolecularTypePattern Index="1"><MolecularType Name="EGFR" /><ComponentPattern MolecularComponent="I_III" BondType="?" /><ComponentPattern MolecularComponent="II" BondType="?" /><ComponentPattern MolecularComponent="T669" Any="true" BondType="?" /><ComponentPattern MolecularComponent="Y992" Any="true" BondType="?" /><ComponentPattern MolecularComponent="Y1068" Any="true" BondType="?" /><ComponentPattern MolecularComponent="Y1086" Any="true" BondType="?" /><ComponentPattern MolecularComponent="Y1114" Any="true" BondType="?" /><ComponentPattern MolecularComponent="Y1148" ComponentStatePattern="P" BondType="?" /><ComponentPattern MolecularComponent="Y1173" Any="true" BondType="?" /><ComponentPattern MolecularComponent="loc" Any="true" BondType="?" /></MolecularTypePattern></SpeciesPattern></Observable><Observable Name="EGFR_1173" ObservableType="Molecules" Sequence="Multimolecular" LengthEqual="2" LengthGreater="1" Structure="c0"><SpeciesPattern><MolecularTypePattern Index="1"><MolecularType Name="EGFR" /><ComponentPattern MolecularComponent="I_III" BondType="?" /><ComponentPattern MolecularComponent="II" BondType="?" /><ComponentPattern MolecularComponent="T669" Any="true" BondType="?" /><ComponentPattern MolecularComponent="Y992" Any="true" BondType="?" /><ComponentPattern MolecularComponent="Y1068" Any="true" BondType="?" /><ComponentPattern MolecularComponent="Y1086" Any="true" BondType="?" /><ComponentPattern MolecularComponent="Y1114" Any="true" BondType="?" /><ComponentPattern MolecularComponent="Y1148" Any="true" BondType="?" /><ComponentPattern MolecularComponent="Y1173" ComponentStatePattern="P" BondType="?" /><ComponentPattern MolecularComponent="loc" Any="true" BondType="?" /></MolecularTypePattern></SpeciesPattern></Observable><Observable Name="ErbB2_1139" ObservableType="Molecules" Sequence="Multimolecular" LengthEqual="2" LengthGreater="1" Structure="c0"><SpeciesPattern><MolecularTypePattern Index="1"><MolecularType Name="ErbB2" /><ComponentPattern MolecularComponent="II" BondType="?" /><ComponentPattern MolecularComponent="Y1139" ComponentStatePattern="P" BondType="?" /><ComponentPattern MolecularComponent="Y1196" Any="true" BondType="?" /><ComponentPattern MolecularComponent="Y1222" Any="true" BondType="?" /><ComponentPattern MolecularComponent="Y1248" Any="true" BondType="?" /><ComponentPattern MolecularComponent="loc" Any="true" BondType="?" /></MolecularTypePattern></SpeciesPattern></Observable><Observable Name="ErbB2_1196" ObservableType="Molecules" Sequence="Multimolecular" LengthEqual="2" LengthGreater="1" Structure="c0"><SpeciesPattern><MolecularTypePattern Index="1"><MolecularType Name="ErbB2" /><ComponentPattern MolecularComponent="II" BondType="?" /><ComponentPattern MolecularComponent="Y1139" Any="true" BondType="?" /><ComponentPattern MolecularComponent="Y1196" ComponentStatePattern="P" BondType="?" /><ComponentPattern MolecularComponent="Y1222" Any="true" BondType="?" /><ComponentPattern MolecularComponent="Y1248" Any="true" BondType="?" /><ComponentPattern MolecularComponent="loc" Any="true" BondType="?" /></MolecularTypePattern></SpeciesPattern></Observable><Observable Name="ErbB2_1222" ObservableType="Molecules" Sequence="Multimolecular" LengthEqual="2" LengthGreater="1" Structure="c0"><SpeciesPattern><MolecularTypePattern Index="1"><MolecularType Name="ErbB2" /><ComponentPattern MolecularComponent="II" BondType="?" /><ComponentPattern MolecularComponent="Y1139" Any="true" BondType="?" /><ComponentPattern MolecularComponent="Y1196" Any="true" BondType="?" /><ComponentPattern MolecularComponent="Y1222" ComponentStatePattern="P" BondType="?" /><ComponentPattern MolecularComponent="Y1248" Any="true" BondType="?" /><ComponentPattern MolecularComponent="loc" Any="true" BondType="?" /></MolecularTypePattern></SpeciesPattern></Observable><Observable Name="ErbB2_1248" ObservableType="Molecules" Sequence="Multimolecular" LengthEqual="2" LengthGreater="1" Structure="c0"><SpeciesPattern><MolecularTypePattern Index="1"><MolecularType Name="ErbB2" /><ComponentPattern MolecularComponent="II" BondType="?" /><ComponentPattern MolecularComponent="Y1139" Any="true" BondType="?" /><ComponentPattern MolecularComponent="Y1196" Any="true" BondType="?" /><ComponentPattern MolecularComponent="Y1222" Any="true" BondType="?" /><ComponentPattern MolecularComponent="Y1248" ComponentStatePattern="P" BondType="?" /><ComponentPattern MolecularComponent="loc" Any="true" BondType="?" /></MolecularTypePattern></SpeciesPattern></Observable><Observable Name="ErbB3_1054" ObservableType="Molecules" Sequence="Multimolecular" LengthEqual="2" LengthGreater="1" Structure="c0"><SpeciesPattern><MolecularTypePattern Index="1"><MolecularType Name="ErbB3" /><ComponentPattern MolecularComponent="I_III" BondType="?" /><ComponentPattern MolecularComponent="II" BondType="?" /><ComponentPattern MolecularComponent="Y1054" ComponentStatePattern="P" BondType="?" /><ComponentPattern MolecularComponent="Y1197" Any="true" BondType="?" /><ComponentPattern MolecularComponent="Y1222" Any="true" BondType="?" /><ComponentPattern MolecularComponent="Y1260" Any="true" BondType="?" /><ComponentPattern MolecularComponent="Y1276" Any="true" BondType="?" /><ComponentPattern MolecularComponent="Y1289" Any="true" BondType="?" /><ComponentPattern MolecularComponent="Y1328" Any="true" BondType="?" /><ComponentPattern MolecularComponent="loc" Any="true" BondType="?" /></MolecularTypePattern></SpeciesPattern></Observable><Observable Name="ErbB3_1197" ObservableType="Molecules" Sequence="Multimolecular" LengthEqual="2" LengthGreater="1" Structure="c0"><SpeciesPattern><MolecularTypePattern Index="1"><MolecularType Name="ErbB3" /><ComponentPattern MolecularComponent="I_III" BondType="?" /><ComponentPattern MolecularComponent="II" BondType="?" /><ComponentPattern MolecularComponent="Y1054" Any="true" BondType="?" /><ComponentPattern MolecularComponent="Y1197" ComponentStatePattern="P" BondType="?" /><ComponentPattern MolecularComponent="Y1222" Any="true" BondType="?" /><ComponentPattern MolecularComponent="Y1260" Any="true" BondType="?" /><ComponentPattern MolecularComponent="Y1276" Any="true" BondType="?" /><ComponentPattern MolecularComponent="Y1289" Any="true" BondType="?" /><ComponentPattern MolecularComponent="Y1328" Any="true" BondType="?" /><ComponentPattern MolecularComponent="loc" Any="true" BondType="?" /></MolecularTypePattern></SpeciesPattern></Observable><Observable Name="ErbB3_1222" ObservableType="Molecules" Sequence="Multimolecular" LengthEqual="2" LengthGreater="1" Structure="c0"><SpeciesPattern><MolecularTypePattern Index="1"><MolecularType Name="ErbB3" /><ComponentPattern MolecularComponent="I_III" BondType="?" /><ComponentPattern MolecularComponent="II" BondType="?" /><ComponentPattern MolecularComponent="Y1054" Any="true" BondType="?" /><ComponentPattern MolecularComponent="Y1197" Any="true" BondType="?" /><ComponentPattern MolecularComponent="Y1222" ComponentStatePattern="P" BondType="?" /><ComponentPattern MolecularComponent="Y1260" Any="true" BondType="?" /><ComponentPattern MolecularComponent="Y1276" Any="true" BondType="?" /><ComponentPattern MolecularComponent="Y1289" Any="true" BondType="?" /><ComponentPattern MolecularComponent="Y1328" Any="true" BondType="?" /><ComponentPattern MolecularComponent="loc" Any="true" BondType="?" /></MolecularTypePattern></SpeciesPattern></Observable><Observable Name="ErbB3_1260" ObservableType="Molecules" Sequence="Multimolecular" LengthEqual="2" LengthGreater="1" Structure="c0"><SpeciesPattern><MolecularTypePattern Index="1"><MolecularType Name="ErbB3" /><ComponentPattern MolecularComponent="I_III" BondType="?" /><ComponentPattern MolecularComponent="II" BondType="?" /><ComponentPattern MolecularComponent="Y1054" Any="true" BondType="?" /><ComponentPattern MolecularComponent="Y1197" Any="true" BondType="?" /><ComponentPattern MolecularComponent="Y1222" Any="true" BondType="?" /><ComponentPattern MolecularComponent="Y1260" ComponentStatePattern="P" BondType="?" /><ComponentPattern MolecularComponent="Y1276" Any="true" BondType="?" /><ComponentPattern MolecularComponent="Y1289" Any="true" BondType="?" /><ComponentPattern MolecularComponent="Y1328" Any="true" BondType="?" /><ComponentPattern MolecularComponent="loc" Any="true" BondType="?" /></MolecularTypePattern></SpeciesPattern></Observable><Observable Name="ErbB3_1276" ObservableType="Molecules" Sequence="Multimolecular" LengthEqual="2" LengthGreater="1" Structure="c0"><SpeciesPattern><MolecularTypePattern Index="1"><MolecularType Name="ErbB3" /><ComponentPattern MolecularComponent="I_III" BondType="?" /><ComponentPattern MolecularComponent="II" BondType="?" /><ComponentPattern MolecularComponent="Y1054" Any="true" BondType="?" /><ComponentPattern MolecularComponent="Y1197" Any="true" BondType="?" /><ComponentPattern MolecularComponent="Y1222" Any="true" BondType="?" /><ComponentPattern MolecularComponent="Y1260" Any="true" BondType="?" /><ComponentPattern MolecularComponent="Y1276" ComponentStatePattern="P" BondType="?" /><ComponentPattern MolecularComponent="Y1289" Any="true" BondType="?" /><ComponentPattern MolecularComponent="Y1328" Any="true" BondType="?" /><ComponentPattern MolecularComponent="loc" Any="true" BondType="?" /></MolecularTypePattern></SpeciesPattern></Observable><Observable Name="ErbB3_1289" ObservableType="Molecules" Sequence="Multimolecular" LengthEqual="2" LengthGreater="1" Structure="c0"><SpeciesPattern><MolecularTypePattern Index="1"><MolecularType Name="ErbB3" /><ComponentPattern MolecularComponent="I_III" BondType="?" /><ComponentPattern MolecularComponent="II" BondType="?" /><ComponentPattern MolecularComponent="Y1054" Any="true" BondType="?" /><ComponentPattern MolecularComponent="Y1197" Any="true" BondType="?" /><ComponentPattern MolecularComponent="Y1222" Any="true" BondType="?" /><ComponentPattern MolecularComponent="Y1260" Any="true" BondType="?" /><ComponentPattern MolecularComponent="Y1276" Any="true" BondType="?" /><ComponentPattern MolecularComponent="Y1289" ComponentStatePattern="P" BondType="?" /><ComponentPattern MolecularComponent="Y1328" Any="true" BondType="?" /><ComponentPattern MolecularComponent="loc" Any="true" BondType="?" /></MolecularTypePattern></SpeciesPattern></Observable><Observable Name="ErbB3_1328" ObservableType="Molecules" Sequence="Multimolecular" LengthEqual="2" LengthGreater="1" Structure="c0"><SpeciesPattern><MolecularTypePattern Index="1"><MolecularType Name="ErbB3" /><ComponentPattern MolecularComponent="I_III" BondType="?" /><ComponentPattern MolecularComponent="II" BondType="?" /><ComponentPattern MolecularComponent="Y1054" Any="true" BondType="?" /><ComponentPattern MolecularComponent="Y1197" Any="true" BondType="?" /><ComponentPattern MolecularComponent="Y1222" Any="true" BondType="?" /><ComponentPattern MolecularComponent="Y1260" Any="true" BondType="?" /><ComponentPattern MolecularComponent="Y1276" Any="true" BondType="?" /><ComponentPattern MolecularComponent="Y1289" Any="true" BondType="?" /><ComponentPattern MolecularComponent="Y1328" ComponentStatePattern="P" BondType="?" /><ComponentPattern MolecularComponent="loc" Any="true" BondType="?" /></MolecularTypePattern></SpeciesPattern></Observable><Observable Name="ErbB4_1056" ObservableType="Molecules" Sequence="Multimolecular" LengthEqual="2" LengthGreater="1" Structure="c0"><SpeciesPattern><MolecularTypePattern Index="1"><MolecularType Name="ErbB4" /><ComponentPattern MolecularComponent="I_III" BondType="?" /><ComponentPattern MolecularComponent="II" BondType="?" /><ComponentPattern MolecularComponent="Y1056" ComponentStatePattern="P" BondType="?" /><ComponentPattern MolecularComponent="Y1188" Any="true" BondType="?" /><ComponentPattern MolecularComponent="Y1242" Any="true" BondType="?" /><ComponentPattern MolecularComponent="loc" Any="true" BondType="?" /></MolecularTypePattern></SpeciesPattern></Observable><Observable Name="ErbB4_1188" ObservableType="Molecules" Sequence="Multimolecular" LengthEqual="2" LengthGreater="1" Structure="c0"><SpeciesPattern><MolecularTypePattern Index="1"><MolecularType Name="ErbB4" /><ComponentPattern MolecularComponent="I_III" BondType="?" /><ComponentPattern MolecularComponent="II" BondType="?" /><ComponentPattern MolecularComponent="Y1056" Any="true" BondType="?" /><ComponentPattern MolecularComponent="Y1188" ComponentStatePattern="P" BondType="?" /><ComponentPattern MolecularComponent="Y1242" Any="true" BondType="?" /><ComponentPattern MolecularComponent="loc" Any="true" BondType="?" /></MolecularTypePattern></SpeciesPattern></Observable><Observable Name="ErbB4_1242" ObservableType="Molecules" Sequence="Multimolecular" LengthEqual="2" LengthGreater="1" Structure="c0"><SpeciesPattern><MolecularTypePattern Index="1"><MolecularType Name="ErbB4" /><ComponentPattern MolecularComponent="I_III" BondType="?" /><ComponentPattern MolecularComponent="II" BondType="?" /><ComponentPattern MolecularComponent="Y1056" Any="true" BondType="?" /><ComponentPattern MolecularComponent="Y1188" Any="true" BondType="?" /><ComponentPattern MolecularComponent="Y1242" ComponentStatePattern="P" BondType="?" /><ComponentPattern MolecularComponent="loc" Any="true" BondType="?" /></MolecularTypePattern></SpeciesPattern></Observable><Observable Name="pSHC" ObservableType="Molecules" Sequence="Multimolecular" LengthEqual="2" LengthGreater="1" Structure="c0"><SpeciesPattern><MolecularTypePattern Index="1"><MolecularType Name="p52Shc1" /><ComponentPattern MolecularComponent="PTB" BondType="?" /><ComponentPattern MolecularComponent="Y317" ComponentStatePattern="P" BondType="?" /><ComponentPattern MolecularComponent="loc" Any="true" BondType="?" /></MolecularTypePattern></SpeciesPattern></Observable><Observable Name="Sos1_1132" ObservableType="Molecules" Sequence="Multimolecular" LengthEqual="2" LengthGreater="1" Structure="c0"><SpeciesPattern><MolecularTypePattern Index="1"><MolecularType Name="Sos1" /><ComponentPattern MolecularComponent="PRS" BondType="?" /><ComponentPattern MolecularComponent="REM" BondType="?" /><ComponentPattern MolecularComponent="GEF" BondType="?" /><ComponentPattern MolecularComponent="S1132" ComponentStatePattern="P" BondType="?" /><ComponentPattern MolecularComponent="S1167" Any="true" BondType="?" /><ComponentPattern MolecularComponent="S1178" Any="true" BondType="?" /><ComponentPattern MolecularComponent="S1193" Any="true" BondType="?" /><ComponentPattern MolecularComponent="loc" Any="true" BondType="?" /></MolecularTypePattern></SpeciesPattern></Observable><Observable Name="Sos1_1167" ObservableType="Molecules" Sequence="Multimolecular" LengthEqual="2" LengthGreater="1" Structure="c0"><SpeciesPattern><MolecularTypePattern Index="1"><MolecularType Name="Sos1" /><ComponentPattern MolecularComponent="PRS" BondType="?" /><ComponentPattern MolecularComponent="REM" BondType="?" /><ComponentPattern MolecularComponent="GEF" BondType="?" /><ComponentPattern MolecularComponent="S1132" Any="true" BondType="?" /><ComponentPattern MolecularComponent="S1167" ComponentStatePattern="P" BondType="?" /><ComponentPattern MolecularComponent="S1178" Any="true" BondType="?" /><ComponentPattern MolecularComponent="S1193" Any="true" BondType="?" /><ComponentPattern MolecularComponent="loc" Any="true" BondType="?" /></MolecularTypePattern></SpeciesPattern></Observable><Observable Name="Sos1_1178" ObservableType="Molecules" Sequence="Multimolecular" LengthEqual="2" LengthGreater="1" Structure="c0"><SpeciesPattern><MolecularTypePattern Index="1"><MolecularType Name="Sos1" /><ComponentPattern MolecularComponent="PRS" BondType="?" /><ComponentPattern MolecularComponent="REM" BondType="?" /><ComponentPattern MolecularComponent="GEF" BondType="?" /><ComponentPattern MolecularComponent="S1132" Any="true" BondType="?" /><ComponentPattern MolecularComponent="S1167" Any="true" BondType="?" /><ComponentPattern MolecularComponent="S1178" ComponentStatePattern="P" BondType="?" /><ComponentPattern MolecularComponent="S1193" Any="true" BondType="?" /><ComponentPattern MolecularComponent="loc" Any="true" BondType="?" /></MolecularTypePattern></SpeciesPattern></Observable><Observable Name="Sos1_1193" ObservableType="Molecules" Sequence="Multimolecular" LengthEqual="2" LengthGreater="1" Structure="c0"><SpeciesPattern><MolecularTypePattern Index="1"><MolecularType Name="Sos1" /><ComponentPattern MolecularComponent="PRS" BondType="?" /><ComponentPattern MolecularComponent="REM" BondType="?" /><ComponentPattern MolecularComponent="GEF" BondType="?" /><ComponentPattern MolecularComponent="S1132" Any="true" BondType="?" /><ComponentPattern MolecularComponent="S1167" Any="true" BondType="?" /><ComponentPattern MolecularComponent="S1178" Any="true" BondType="?" /><ComponentPattern MolecularComponent="S1193" ComponentStatePattern="P" BondType="?" /><ComponentPattern MolecularComponent="loc" Any="true" BondType="?" /></MolecularTypePattern></SpeciesPattern></Observable><Observable Name="Gab1_312" ObservableType="Molecules" Sequence="Multimolecular" LengthEqual="2" LengthGreater="1" Structure="c0"><SpeciesPattern><MolecularTypePattern Index="1"><MolecularType Name="Gab1" /><ComponentPattern MolecularComponent="PH" BondType="?" /><ComponentPattern MolecularComponent="PRS1_PRS2" BondType="?" /><ComponentPattern MolecularComponent="T312" ComponentStatePattern="P" BondType="?" /><ComponentPattern MolecularComponent="S381" Any="true" BondType="?" /><ComponentPattern MolecularComponent="Y447" Any="true" BondType="?" /><ComponentPattern MolecularComponent="S454" Any="true" BondType="?" /><ComponentPattern MolecularComponent="Y472" Any="true" BondType="?" /><ComponentPattern MolecularComponent="T476" Any="true" BondType="?" /><ComponentPattern MolecularComponent="S581" Any="true" BondType="?" /><ComponentPattern MolecularComponent="S597" Any="true" BondType="?" /><ComponentPattern MolecularComponent="Y619" Any="true" BondType="?" /><ComponentPattern MolecularComponent="Y657" Any="true" BondType="?" /><ComponentPattern MolecularComponent="loc" Any="true" BondType="?" /></MolecularTypePattern></SpeciesPattern></Observable><Observable Name="Gab1_381" ObservableType="Molecules" Sequence="Multimolecular" LengthEqual="2" LengthGreater="1" Structure="c0"><SpeciesPattern><MolecularTypePattern Index="1"><MolecularType Name="Gab1" /><ComponentPattern MolecularComponent="PH" BondType="?" /><ComponentPattern MolecularComponent="PRS1_PRS2" BondType="?" /><ComponentPattern MolecularComponent="T312" Any="true" BondType="?" /><ComponentPattern MolecularComponent="S381" ComponentStatePattern="P" BondType="?" /><ComponentPattern MolecularComponent="Y447" Any="true" BondType="?" /><ComponentPattern MolecularComponent="S454" Any="true" BondType="?" /><ComponentPattern MolecularComponent="Y472" Any="true" BondType="?" /><ComponentPattern MolecularComponent="T476" Any="true" BondType="?" /><ComponentPattern MolecularComponent="S581" Any="true" BondType="?" /><ComponentPattern MolecularComponent="S597" Any="true" BondType="?" /><ComponentPattern MolecularComponent="Y619" Any="true" BondType="?" /><ComponentPattern MolecularComponent="Y657" Any="true" BondType="?" /><ComponentPattern MolecularComponent="loc" Any="true" BondType="?" /></MolecularTypePattern></SpeciesPattern></Observable><Observable Name="Gab1_447" ObservableType="Molecules" Sequence="Multimolecular" LengthEqual="2" LengthGreater="1" Structure="c0"><SpeciesPattern><MolecularTypePattern Index="1"><MolecularType Name="Gab1" /><ComponentPattern MolecularComponent="PH" BondType="?" /><ComponentPattern MolecularComponent="PRS1_PRS2" BondType="?" /><ComponentPattern MolecularComponent="T312" Any="true" BondType="?" /><ComponentPattern MolecularComponent="S381" Any="true" BondType="?" /><ComponentPattern MolecularComponent="Y447" ComponentStatePattern="P" BondType="?" /><ComponentPattern MolecularComponent="S454" Any="true" BondType="?" /><ComponentPattern MolecularComponent="Y472" Any="true" BondType="?" /><ComponentPattern MolecularComponent="T476" Any="true" BondType="?" /><ComponentPattern MolecularComponent="S581" Any="true" BondType="?" /><ComponentPattern MolecularComponent="S597" Any="true" BondType="?" /><ComponentPattern MolecularComponent="Y619" Any="true" BondType="?" /><ComponentPattern MolecularComponent="Y657" Any="true" BondType="?" /><ComponentPattern MolecularComponent="loc" Any="true" BondType="?" /></MolecularTypePattern></SpeciesPattern></Observable><Observable Name="Gab1_454" ObservableType="Molecules" Sequence="Multimolecular" LengthEqual="2" LengthGreater="1" Structure="c0"><SpeciesPattern><MolecularTypePattern Index="1"><MolecularType Name="Gab1" /><ComponentPattern MolecularComponent="PH" BondType="?" /><ComponentPattern MolecularComponent="PRS1_PRS2" BondType="?" /><ComponentPattern MolecularComponent="T312" Any="true" BondType="?" /><ComponentPattern MolecularComponent="S381" Any="true" BondType="?" /><ComponentPattern MolecularComponent="Y447" Any="true" BondType="?" /><ComponentPattern MolecularComponent="S454" ComponentStatePattern="P" BondType="?" /><ComponentPattern MolecularComponent="Y472" Any="true" BondType="?" /><ComponentPattern MolecularComponent="T476" Any="true" BondType="?" /><ComponentPattern MolecularComponent="S581" Any="true" BondType="?" /><ComponentPattern MolecularComponent="S597" Any="true" BondType="?" /><ComponentPattern MolecularComponent="Y619" Any="true" BondType="?" /><ComponentPattern MolecularComponent="Y657" Any="true" BondType="?" /><ComponentPattern MolecularComponent="loc" Any="true" BondType="?" /></MolecularTypePattern></SpeciesPattern></Observable><Observable Name="Gab1_472" ObservableType="Molecules" Sequence="Multimolecular" LengthEqual="2" LengthGreater="1" Structure="c0"><SpeciesPattern><MolecularTypePattern Index="1"><MolecularType Name="Gab1" /><ComponentPattern MolecularComponent="PH" BondType="?" /><ComponentPattern MolecularComponent="PRS1_PRS2" BondType="?" /><ComponentPattern MolecularComponent="T312" Any="true" BondType="?" /><ComponentPattern MolecularComponent="S381" Any="true" BondType="?" /><ComponentPattern MolecularComponent="Y447" Any="true" BondType="?" /><ComponentPattern MolecularComponent="S454" Any="true" BondType="?" /><ComponentPattern MolecularComponent="Y472" ComponentStatePattern="P" BondType="?" /><ComponentPattern MolecularComponent="T476" Any="true" BondType="?" /><ComponentPattern MolecularComponent="S581" Any="true" BondType="?" /><ComponentPattern MolecularComponent="S597" Any="true" BondType="?" /><ComponentPattern MolecularComponent="Y619" Any="true" BondType="?" /><ComponentPattern MolecularComponent="Y657" Any="true" BondType="?" /><ComponentPattern MolecularComponent="loc" Any="true" BondType="?" /></MolecularTypePattern></SpeciesPattern></Observable><Observable Name="Gab1_476" ObservableType="Molecules" Sequence="Multimolecular" LengthEqual="2" LengthGreater="1" Structure="c0"><SpeciesPattern><MolecularTypePattern Index="1"><MolecularType Name="Gab1" /><ComponentPattern MolecularComponent="PH" BondType="?" /><ComponentPattern MolecularComponent="PRS1_PRS2" BondType="?" /><ComponentPattern MolecularComponent="T312" Any="true" BondType="?" /><ComponentPattern MolecularComponent="S381" Any="true" BondType="?" /><ComponentPattern MolecularComponent="Y447" Any="true" BondType="?" /><ComponentPattern MolecularComponent="S454" Any="true" BondType="?" /><ComponentPattern MolecularComponent="Y472" Any="true" BondType="?" /><ComponentPattern MolecularComponent="T476" ComponentStatePattern="P" BondType="?" /><ComponentPattern MolecularComponent="S581" Any="true" BondType="?" /><ComponentPattern MolecularComponent="S597" Any="true" BondType="?" /><ComponentPattern MolecularComponent="Y619" Any="true" BondType="?" /><ComponentPattern MolecularComponent="Y657" Any="true" BondType="?" /><ComponentPattern MolecularComponent="loc" Any="true" BondType="?" /></MolecularTypePattern></SpeciesPattern></Observable><Observable Name="Gab1_581" ObservableType="Molecules" Sequence="Multimolecular" LengthEqual="2" LengthGreater="1" Structure="c0"><SpeciesPattern><MolecularTypePattern Index="1"><MolecularType Name="Gab1" /><ComponentPattern MolecularComponent="PH" BondType="?" /><ComponentPattern MolecularComponent="PRS1_PRS2" BondType="?" /><ComponentPattern MolecularComponent="T312" Any="true" BondType="?" /><ComponentPattern MolecularComponent="S381" Any="true" BondType="?" /><ComponentPattern MolecularComponent="Y447" Any="true" BondType="?" /><ComponentPattern MolecularComponent="S454" Any="true" BondType="?" /><ComponentPattern MolecularComponent="Y472" Any="true" BondType="?" /><ComponentPattern MolecularComponent="T476" Any="true" BondType="?" /><ComponentPattern MolecularComponent="S581" ComponentStatePattern="P" BondType="?" /><ComponentPattern MolecularComponent="S597" Any="true" BondType="?" /><ComponentPattern MolecularComponent="Y619" Any="true" BondType="?" /><ComponentPattern MolecularComponent="Y657" Any="true" BondType="?" /><ComponentPattern MolecularComponent="loc" Any="true" BondType="?" /></MolecularTypePattern></SpeciesPattern></Observable><Observable Name="Gab1_597" ObservableType="Molecules" Sequence="Multimolecular" LengthEqual="2" LengthGreater="1" Structure="c0"><SpeciesPattern><MolecularTypePattern Index="1"><MolecularType Name="Gab1" /><ComponentPattern MolecularComponent="PH" BondType="?" /><ComponentPattern MolecularComponent="PRS1_PRS2" BondType="?" /><ComponentPattern MolecularComponent="T312" Any="true" BondType="?" /><ComponentPattern MolecularComponent="S381" Any="true" BondType="?" /><ComponentPattern MolecularComponent="Y447" Any="true" BondType="?" /><ComponentPattern MolecularComponent="S454" Any="true" BondType="?" /><ComponentPattern MolecularComponent="Y472" Any="true" BondType="?" /><ComponentPattern MolecularComponent="T476" Any="true" BondType="?" /><ComponentPattern MolecularComponent="S581" Any="true" BondType="?" /><ComponentPattern MolecularComponent="S597" ComponentStatePattern="P" BondType="?" /><ComponentPattern MolecularComponent="Y619" Any="true" BondType="?" /><ComponentPattern MolecularComponent="Y657" Any="true" BondType="?" /><ComponentPattern MolecularComponent="loc" Any="true" BondType="?" /></MolecularTypePattern></SpeciesPattern></Observable><Observable Name="Gab1_619" ObservableType="Molecules" Sequence="Multimolecular" LengthEqual="2" LengthGreater="1" Structure="c0"><SpeciesPattern><MolecularTypePattern Index="1"><MolecularType Name="Gab1" /><ComponentPattern MolecularComponent="PH" BondType="?" /><ComponentPattern MolecularComponent="PRS1_PRS2" BondType="?" /><ComponentPattern MolecularComponent="T312" Any="true" BondType="?" /><ComponentPattern MolecularComponent="S381" Any="true" BondType="?" /><ComponentPattern MolecularComponent="Y447" Any="true" BondType="?" /><ComponentPattern MolecularComponent="S454" Any="true" BondType="?" /><ComponentPattern MolecularComponent="Y472" Any="true" BondType="?" /><ComponentPattern MolecularComponent="T476" Any="true" BondType="?" /><ComponentPattern MolecularComponent="S581" Any="true" BondType="?" /><ComponentPattern MolecularComponent="S597" Any="true" BondType="?" /><ComponentPattern MolecularComponent="Y619" ComponentStatePattern="P" BondType="?" /><ComponentPattern MolecularComponent="Y657" Any="true" BondType="?" /><ComponentPattern MolecularComponent="loc" Any="true" BondType="?" /></MolecularTypePattern></SpeciesPattern></Observable><Observable Name="Gab1_657" ObservableType="Molecules" Sequence="Multimolecular" LengthEqual="2" LengthGreater="1" Structure="c0"><SpeciesPattern><MolecularTypePattern Index="1"><MolecularType Name="Gab1" /><ComponentPattern MolecularComponent="PH" BondType="?" /><ComponentPattern MolecularComponent="PRS1_PRS2" BondType="?" /><ComponentPattern MolecularComponent="T312" Any="true" BondType="?" /><ComponentPattern MolecularComponent="S381" Any="true" BondType="?" /><ComponentPattern MolecularComponent="Y447" Any="true" BondType="?" /><ComponentPattern MolecularComponent="S454" Any="true" BondType="?" /><ComponentPattern MolecularComponent="Y472" Any="true" BondType="?" /><ComponentPattern MolecularComponent="T476" Any="true" BondType="?" /><ComponentPattern MolecularComponent="S581" Any="true" BondType="?" /><ComponentPattern MolecularComponent="S597" Any="true" BondType="?" /><ComponentPattern MolecularComponent="Y619" Any="true" BondType="?" /><ComponentPattern MolecularComponent="Y657" ComponentStatePattern="P" BondType="?" /><ComponentPattern MolecularComponent="loc" Any="true" BondType="?" /></MolecularTypePattern></SpeciesPattern></Observable><Observable Name="Raf1_29" ObservableType="Molecules" Sequence="Multimolecular" LengthEqual="2" LengthGreater="1" Structure="c0"><SpeciesPattern><MolecularTypePattern Index="1"><MolecularType Name="Raf1" /><ComponentPattern MolecularComponent="RBD" BondType="?" /><ComponentPattern MolecularComponent="STkinase" BondType="?" /><ComponentPattern MolecularComponent="S29" ComponentStatePattern="P" BondType="?" /><ComponentPattern MolecularComponent="S43" Any="true" BondType="?" /><ComponentPattern MolecularComponent="S259" Any="true" BondType="?" /><ComponentPattern MolecularComponent="S289" Any="true" BondType="?" /><ComponentPattern MolecularComponent="S296" Any="true" BondType="?" /><ComponentPattern MolecularComponent="S301" Any="true" BondType="?" /><ComponentPattern MolecularComponent="S338" Any="true" BondType="?" /><ComponentPattern MolecularComponent="Y341" Any="true" BondType="?" /><ComponentPattern MolecularComponent="S471" Any="true" BondType="?" /><ComponentPattern MolecularComponent="T491" Any="true" BondType="?" /><ComponentPattern MolecularComponent="S494" Any="true" BondType="?" /><ComponentPattern MolecularComponent="S642" Any="true" BondType="?" /><ComponentPattern MolecularComponent="loc" Any="true" BondType="?" /></MolecularTypePattern></SpeciesPattern></Observable><Observable Name="Raf1_43" ObservableType="Molecules" Sequence="Multimolecular" LengthEqual="2" LengthGreater="1" Structure="c0"><SpeciesPattern><MolecularTypePattern Index="1"><MolecularType Name="Raf1" /><ComponentPattern MolecularComponent="RBD" BondType="?" /><ComponentPattern MolecularComponent="STkinase" BondType="?" /><ComponentPattern MolecularComponent="S29" Any="true" BondType="?" /><ComponentPattern MolecularComponent="S43" ComponentStatePattern="P" BondType="?" /><ComponentPattern MolecularComponent="S259" Any="true" BondType="?" /><ComponentPattern MolecularComponent="S289" Any="true" BondType="?" /><ComponentPattern MolecularComponent="S296" Any="true" BondType="?" /><ComponentPattern MolecularComponent="S301" Any="true" BondType="?" /><ComponentPattern MolecularComponent="S338" Any="true" BondType="?" /><ComponentPattern MolecularComponent="Y341" Any="true" BondType="?" /><ComponentPattern MolecularComponent="S471" Any="true" BondType="?" /><ComponentPattern MolecularComponent="T491" Any="true" BondType="?" /><ComponentPattern MolecularComponent="S494" Any="true" BondType="?" /><ComponentPattern MolecularComponent="S642" Any="true" BondType="?" /><ComponentPattern MolecularComponent="loc" Any="true" BondType="?" /></MolecularTypePattern></SpeciesPattern></Observable><Observable Name="Raf1_259" ObservableType="Molecules" Sequence="Multimolecular" LengthEqual="2" LengthGreater="1" Structure="c0"><SpeciesPattern><MolecularTypePattern Index="1"><MolecularType Name="Raf1" /><ComponentPattern MolecularComponent="RBD" BondType="?" /><ComponentPattern MolecularComponent="STkinase" BondType="?" /><ComponentPattern MolecularComponent="S29" Any="true" BondType="?" /><ComponentPattern MolecularComponent="S43" Any="true" BondType="?" /><ComponentPattern MolecularComponent="S259" ComponentStatePattern="P" BondType="?" /><ComponentPattern MolecularComponent="S289" Any="true" BondType="?" /><ComponentPattern MolecularComponent="S296" Any="true" BondType="?" /><ComponentPattern MolecularComponent="S301" Any="true" BondType="?" /><ComponentPattern MolecularComponent="S338" Any="true" BondType="?" /><ComponentPattern MolecularComponent="Y341" Any="true" BondType="?" /><ComponentPattern MolecularComponent="S471" Any="true" BondType="?" /><ComponentPattern MolecularComponent="T491" Any="true" BondType="?" /><ComponentPattern MolecularComponent="S494" Any="true" BondType="?" /><ComponentPattern MolecularComponent="S642" Any="true" BondType="?" /><ComponentPattern MolecularComponent="loc" Any="true" BondType="?" /></MolecularTypePattern></SpeciesPattern></Observable><Observable Name="Raf1_289" ObservableType="Molecules" Sequence="Multimolecular" LengthEqual="2" LengthGreater="1" Structure="c0"><SpeciesPattern><MolecularTypePattern Index="1"><MolecularType Name="Raf1" /><ComponentPattern MolecularComponent="RBD" BondType="?" /><ComponentPattern MolecularComponent="STkinase" BondType="?" /><ComponentPattern MolecularComponent="S29" Any="true" BondType="?" /><ComponentPattern MolecularComponent="S43" Any="true" BondType="?" /><ComponentPattern MolecularComponent="S259" Any="true" BondType="?" /><ComponentPattern MolecularComponent="S289" ComponentStatePattern="P" BondType="?" /><ComponentPattern MolecularComponent="S296" Any="true" BondType="?" /><ComponentPattern MolecularComponent="S301" Any="true" BondType="?" /><ComponentPattern MolecularComponent="S338" Any="true" BondType="?" /><ComponentPattern MolecularComponent="Y341" Any="true" BondType="?" /><ComponentPattern MolecularComponent="S471" Any="true" BondType="?" /><ComponentPattern MolecularComponent="T491" Any="true" BondType="?" /><ComponentPattern MolecularComponent="S494" Any="true" BondType="?" /><ComponentPattern MolecularComponent="S642" Any="true" BondType="?" /><ComponentPattern MolecularComponent="loc" Any="true" BondType="?" /></MolecularTypePattern></SpeciesPattern></Observable><Observable Name="Raf1_296" ObservableType="Molecules" Sequence="Multimolecular" LengthEqual="2" LengthGreater="1" Structure="c0"><SpeciesPattern><MolecularTypePattern Index="1"><MolecularType Name="Raf1" /><ComponentPattern MolecularComponent="RBD" BondType="?" /><ComponentPattern MolecularComponent="STkinase" BondType="?" /><ComponentPattern MolecularComponent="S29" Any="true" BondType="?" /><ComponentPattern MolecularComponent="S43" Any="true" BondType="?" /><ComponentPattern MolecularComponent="S259" Any="true" BondType="?" /><ComponentPattern MolecularComponent="S289" Any="true" BondType="?" /><ComponentPattern MolecularComponent="S296" ComponentStatePattern="P" BondType="?" /><ComponentPattern MolecularComponent="S301" Any="true" BondType="?" /><ComponentPattern MolecularComponent="S338" Any="true" BondType="?" /><ComponentPattern MolecularComponent="Y341" Any="true" BondType="?" /><ComponentPattern MolecularComponent="S471" Any="true" BondType="?" /><ComponentPattern MolecularComponent="T491" Any="true" BondType="?" /><ComponentPattern MolecularComponent="S494" Any="true" BondType="?" /><ComponentPattern MolecularComponent="S642" Any="true" BondType="?" /><ComponentPattern MolecularComponent="loc" Any="true" BondType="?" /></MolecularTypePattern></SpeciesPattern></Observable><Observable Name="Raf1_301" ObservableType="Molecules" Sequence="Multimolecular" LengthEqual="2" LengthGreater="1" Structure="c0"><SpeciesPattern><MolecularTypePattern Index="1"><MolecularType Name="Raf1" /><ComponentPattern MolecularComponent="RBD" BondType="?" /><ComponentPattern MolecularComponent="STkinase" BondType="?" /><ComponentPattern MolecularComponent="S29" Any="true" BondType="?" /><ComponentPattern MolecularComponent="S43" Any="true" BondType="?" /><ComponentPattern MolecularComponent="S259" Any="true" BondType="?" /><ComponentPattern MolecularComponent="S289" Any="true" BondType="?" /><ComponentPattern MolecularComponent="S296" Any="true" BondType="?" /><ComponentPattern MolecularComponent="S301" ComponentStatePattern="P" BondType="?" /><ComponentPattern MolecularComponent="S338" Any="true" BondType="?" /><ComponentPattern MolecularComponent="Y341" Any="true" BondType="?" /><ComponentPattern MolecularComponent="S471" Any="true" BondType="?" /><ComponentPattern MolecularComponent="T491" Any="true" BondType="?" /><ComponentPattern MolecularComponent="S494" Any="true" BondType="?" /><ComponentPattern MolecularComponent="S642" Any="true" BondType="?" /><ComponentPattern MolecularComponent="loc" Any="true" BondType="?" /></MolecularTypePattern></SpeciesPattern></Observable><Observable Name="Raf1_338" ObservableType="Molecules" Sequence="Multimolecular" LengthEqual="2" LengthGreater="1" Structure="c0"><SpeciesPattern><MolecularTypePattern Index="1"><MolecularType Name="Raf1" /><ComponentPattern MolecularComponent="RBD" BondType="?" /><ComponentPattern MolecularComponent="STkinase" BondType="?" /><ComponentPattern MolecularComponent="S29" Any="true" BondType="?" /><ComponentPattern MolecularComponent="S43" Any="true" BondType="?" /><ComponentPattern MolecularComponent="S259" Any="true" BondType="?" /><ComponentPattern MolecularComponent="S289" Any="true" BondType="?" /><ComponentPattern MolecularComponent="S296" Any="true" BondType="?" /><ComponentPattern MolecularComponent="S301" Any="true" BondType="?" /><ComponentPattern MolecularComponent="S338" ComponentStatePattern="P" BondType="?" /><ComponentPattern MolecularComponent="Y341" Any="true" BondType="?" /><ComponentPattern MolecularComponent="S471" Any="true" BondType="?" /><ComponentPattern MolecularComponent="T491" Any="true" BondType="?" /><ComponentPattern MolecularComponent="S494" Any="true" BondType="?" /><ComponentPattern MolecularComponent="S642" Any="true" BondType="?" /><ComponentPattern MolecularComponent="loc" Any="true" BondType="?" /></MolecularTypePattern></SpeciesPattern></Observable><Observable Name="Raf1_341" ObservableType="Molecules" Sequence="Multimolecular" LengthEqual="2" LengthGreater="1" Structure="c0"><SpeciesPattern><MolecularTypePattern Index="1"><MolecularType Name="Raf1" /><ComponentPattern MolecularComponent="RBD" BondType="?" /><ComponentPattern MolecularComponent="STkinase" BondType="?" /><ComponentPattern MolecularComponent="S29" Any="true" BondType="?" /><ComponentPattern MolecularComponent="S43" Any="true" BondType="?" /><ComponentPattern MolecularComponent="S259" Any="true" BondType="?" /><ComponentPattern MolecularComponent="S289" Any="true" BondType="?" /><ComponentPattern MolecularComponent="S296" Any="true" BondType="?" /><ComponentPattern MolecularComponent="S301" Any="true" BondType="?" /><ComponentPattern MolecularComponent="S338" Any="true" BondType="?" /><ComponentPattern MolecularComponent="Y341" ComponentStatePattern="P" BondType="?" /><ComponentPattern MolecularComponent="S471" Any="true" BondType="?" /><ComponentPattern MolecularComponent="T491" Any="true" BondType="?" /><ComponentPattern MolecularComponent="S494" Any="true" BondType="?" /><ComponentPattern MolecularComponent="S642" Any="true" BondType="?" /><ComponentPattern MolecularComponent="loc" Any="true" BondType="?" /></MolecularTypePattern></SpeciesPattern></Observable><Observable Name="Raf1_471" ObservableType="Molecules" Sequence="Multimolecular" LengthEqual="2" LengthGreater="1" Structure="c0"><SpeciesPattern><MolecularTypePattern Index="1"><MolecularType Name="Raf1" /><ComponentPattern MolecularComponent="RBD" BondType="?" /><ComponentPattern MolecularComponent="STkinase" BondType="?" /><ComponentPattern MolecularComponent="S29" Any="true" BondType="?" /><ComponentPattern MolecularComponent="S43" Any="true" BondType="?" /><ComponentPattern MolecularComponent="S259" Any="true" BondType="?" /><ComponentPattern MolecularComponent="S289" Any="true" BondType="?" /><ComponentPattern MolecularComponent="S296" Any="true" BondType="?" /><ComponentPattern MolecularComponent="S301" Any="true" BondType="?" /><ComponentPattern MolecularComponent="S338" Any="true" BondType="?" /><ComponentPattern MolecularComponent="Y341" Any="true" BondType="?" /><ComponentPattern MolecularComponent="S471" ComponentStatePattern="P" BondType="?" /><ComponentPattern MolecularComponent="T491" Any="true" BondType="?" /><ComponentPattern MolecularComponent="S494" Any="true" BondType="?" /><ComponentPattern MolecularComponent="S642" Any="true" BondType="?" /><ComponentPattern MolecularComponent="loc" Any="true" BondType="?" /></MolecularTypePattern></SpeciesPattern></Observable><Observable Name="Raf1_491" ObservableType="Molecules" Sequence="Multimolecular" LengthEqual="2" LengthGreater="1" Structure="c0"><SpeciesPattern><MolecularTypePattern Index="1"><MolecularType Name="Raf1" /><ComponentPattern MolecularComponent="RBD" BondType="?" /><ComponentPattern MolecularComponent="STkinase" BondType="?" /><ComponentPattern MolecularComponent="S29" Any="true" BondType="?" /><ComponentPattern MolecularComponent="S43" Any="true" BondType="?" /><ComponentPattern MolecularComponent="S259" Any="true" BondType="?" /><ComponentPattern MolecularComponent="S289" Any="true" BondType="?" /><ComponentPattern MolecularComponent="S296" Any="true" BondType="?" /><ComponentPattern MolecularComponent="S301" Any="true" BondType="?" /><ComponentPattern MolecularComponent="S338" Any="true" BondType="?" /><ComponentPattern MolecularComponent="Y341" Any="true" BondType="?" /><ComponentPattern MolecularComponent="S471" Any="true" BondType="?" /><ComponentPattern MolecularComponent="T491" ComponentStatePattern="P" BondType="?" /><ComponentPattern MolecularComponent="S494" Any="true" BondType="?" /><ComponentPattern MolecularComponent="S642" Any="true" BondType="?" /><ComponentPattern MolecularComponent="loc" Any="true" BondType="?" /></MolecularTypePattern></SpeciesPattern></Observable><Observable Name="Raf1_494" ObservableType="Molecules" Sequence="Multimolecular" LengthEqual="2" LengthGreater="1" Structure="c0"><SpeciesPattern><MolecularTypePattern Index="1"><MolecularType Name="Raf1" /><ComponentPattern MolecularComponent="RBD" BondType="?" /><ComponentPattern MolecularComponent="STkinase" BondType="?" /><ComponentPattern MolecularComponent="S29" Any="true" BondType="?" /><ComponentPattern MolecularComponent="S43" Any="true" BondType="?" /><ComponentPattern MolecularComponent="S259" Any="true" BondType="?" /><ComponentPattern MolecularComponent="S289" Any="true" BondType="?" /><ComponentPattern MolecularComponent="S296" Any="true" BondType="?" /><ComponentPattern MolecularComponent="S301" Any="true" BondType="?" /><ComponentPattern MolecularComponent="S338" Any="true" BondType="?" /><ComponentPattern MolecularComponent="Y341" Any="true" BondType="?" /><ComponentPattern MolecularComponent="S471" Any="true" BondType="?" /><ComponentPattern MolecularComponent="T491" Any="true" BondType="?" /><ComponentPattern MolecularComponent="S494" ComponentStatePattern="P" BondType="?" /><ComponentPattern MolecularComponent="S642" Any="true" BondType="?" /><ComponentPattern MolecularComponent="loc" Any="true" BondType="?" /></MolecularTypePattern></SpeciesPattern></Observable><Observable Name="Raf1_642" ObservableType="Molecules" Sequence="Multimolecular" LengthEqual="2" LengthGreater="1" Structure="c0"><SpeciesPattern><MolecularTypePattern Index="1"><MolecularType Name="Raf1" /><ComponentPattern MolecularComponent="RBD" BondType="?" /><ComponentPattern MolecularComponent="STkinase" BondType="?" /><ComponentPattern MolecularComponent="S29" Any="true" BondType="?" /><ComponentPattern MolecularComponent="S43" Any="true" BondType="?" /><ComponentPattern MolecularComponent="S259" Any="true" BondType="?" /><ComponentPattern MolecularComponent="S289" Any="true" BondType="?" /><ComponentPattern MolecularComponent="S296" Any="true" BondType="?" /><ComponentPattern MolecularComponent="S301" Any="true" BondType="?" /><ComponentPattern MolecularComponent="S338" Any="true" BondType="?" /><ComponentPattern MolecularComponent="Y341" Any="true" BondType="?" /><ComponentPattern MolecularComponent="S471" Any="true" BondType="?" /><ComponentPattern MolecularComponent="T491" Any="true" BondType="?" /><ComponentPattern MolecularComponent="S494" Any="true" BondType="?" /><ComponentPattern MolecularComponent="S642" ComponentStatePattern="P" BondType="?" /><ComponentPattern MolecularComponent="loc" Any="true" BondType="?" /></MolecularTypePattern></SpeciesPattern></Observable><Observable Name="MEK1_218" ObservableType="Molecules" Sequence="Multimolecular" LengthEqual="2" LengthGreater="1" Structure="c0"><SpeciesPattern><MolecularTypePattern Index="1"><MolecularType Name="MEK1" /><ComponentPattern MolecularComponent="delta" BondType="?" /><ComponentPattern MolecularComponent="S218" ComponentStatePattern="P" BondType="?" /><ComponentPattern MolecularComponent="S222" Any="true" BondType="?" /><ComponentPattern MolecularComponent="T292" Any="true" BondType="?" /><ComponentPattern MolecularComponent="loc" Any="true" BondType="?" /></MolecularTypePattern></SpeciesPattern></Observable><Observable Name="MEK1_222" ObservableType="Molecules" Sequence="Multimolecular" LengthEqual="2" LengthGreater="1" Structure="c0"><SpeciesPattern><MolecularTypePattern Index="1"><MolecularType Name="MEK1" /><ComponentPattern MolecularComponent="delta" BondType="?" /><ComponentPattern MolecularComponent="S218" Any="true" BondType="?" /><ComponentPattern MolecularComponent="S222" ComponentStatePattern="P" BondType="?" /><ComponentPattern MolecularComponent="T292" Any="true" BondType="?" /><ComponentPattern MolecularComponent="loc" Any="true" BondType="?" /></MolecularTypePattern></SpeciesPattern></Observable><Observable Name="MEK1_292" ObservableType="Molecules" Sequence="Multimolecular" LengthEqual="2" LengthGreater="1" Structure="c0"><SpeciesPattern><MolecularTypePattern Index="1"><MolecularType Name="MEK1" /><ComponentPattern MolecularComponent="delta" BondType="?" /><ComponentPattern MolecularComponent="S218" Any="true" BondType="?" /><ComponentPattern MolecularComponent="S222" Any="true" BondType="?" /><ComponentPattern MolecularComponent="T292" ComponentStatePattern="P" BondType="?" /><ComponentPattern MolecularComponent="loc" Any="true" BondType="?" /></MolecularTypePattern></SpeciesPattern></Observable><Observable Name="pERK_Y187" ObservableType="Molecules" Sequence="Multimolecular" LengthEqual="2" LengthGreater="1" Structure="c0"><SpeciesPattern><MolecularTypePattern Index="1"><MolecularType Name="ERK2" /><ComponentPattern MolecularComponent="CD" BondType="?" /><ComponentPattern MolecularComponent="STkinase" BondType="?" /><ComponentPattern MolecularComponent="T185" Any="true" BondType="?" /><ComponentPattern MolecularComponent="Y187" ComponentStatePattern="P" BondType="?" /><ComponentPattern MolecularComponent="loc" Any="true" BondType="?" /></MolecularTypePattern></SpeciesPattern></Observable><Observable Name="AKT_T308" ObservableType="Molecules" Sequence="Multimolecular" LengthEqual="2" LengthGreater="1" Structure="c0"><SpeciesPattern><MolecularTypePattern Index="1"><MolecularType Name="Akt1" /><ComponentPattern MolecularComponent="PH" BondType="?" /><ComponentPattern MolecularComponent="STkinase" BondType="?" /><ComponentPattern MolecularComponent="T308" ComponentStatePattern="P" BondType="?" /><ComponentPattern MolecularComponent="S473" Any="true" BondType="?" /><ComponentPattern MolecularComponent="loc" Any="true" BondType="?" /></MolecularTypePattern></SpeciesPattern></Observable></RbmObservableList><ReactionRuleList><ReactionRule Name="r1" Structure="c0" ReactionRuleLabel="r1" ReactionRuleReversible="true"><ReactantPatternsList><ReactantPattern Structure="c0"><SpeciesPattern><MolecularTypePattern Index="1"><MolecularType Name="EGFR" /><ComponentPattern MolecularComponent="I_III" BondType="-" /><ComponentPattern MolecularComponent="II" BondType="-" /><ComponentPattern MolecularComponent="T669" Any="true" BondType="?" /><ComponentPattern MolecularComponent="Y992" Any="true" BondType="?" /><ComponentPattern MolecularComponent="Y1068" Any="true" BondType="?" /><ComponentPattern MolecularComponent="Y1086" Any="true" BondType="?" /><ComponentPattern MolecularComponent="Y1114" Any="true" BondType="?" /><ComponentPattern MolecularComponent="Y1148" Any="true" BondType="?" /><ComponentPattern MolecularComponent="Y1173" Any="true" BondType="?" /><ComponentPattern MolecularComponent="loc" ComponentStatePattern="M" BondType="-" /></MolecularTypePattern></SpeciesPattern></ReactantPattern><ReactantPattern Structure="c0"><SpeciesPattern><MolecularTypePattern Index="1"><MolecularType Name="EGF" /><ComponentPattern MolecularComponent="EGFL" BondType="-" /><ComponentPattern MolecularComponent="deg" ComponentStatePattern="F" BondType="-" /><ComponentPattern MolecularComponent="loc" ComponentStatePattern="Ex" BondType="-" /></MolecularTypePattern></SpeciesPattern></ReactantPattern></ReactantPatternsList><ProductPatternsList><ProductPattern Structure="c0"><SpeciesPattern><MolecularTypePattern Index="1"><MolecularType Name="EGFR" /><ComponentPattern MolecularComponent="I_III" BondType="1"><Bond MolecularTypePattern="EGF" ComponentPattern="EGFL" /></ComponentPattern><ComponentPattern MolecularComponent="II" BondType="-" /><ComponentPattern MolecularComponent="T669" Any="true" BondType="?" /><ComponentPattern MolecularComponent="Y992" Any="true" BondType="?" /><ComponentPattern MolecularComponent="Y1068" Any="true" BondType="?" /><ComponentPattern MolecularComponent="Y1086" Any="true" BondType="?" /><ComponentPattern MolecularComponent="Y1114" Any="true" BondType="?" /><ComponentPattern MolecularComponent="Y1148" Any="true" BondType="?" /><ComponentPattern MolecularComponent="Y1173" Any="true" BondType="?" /><ComponentPattern MolecularComponent="loc" ComponentStatePattern="M" BondType="-" /></MolecularTypePattern><MolecularTypePattern Index="2"><MolecularType Name="EGF" /><ComponentPattern MolecularComponent="EGFL" BondType="1"><Bond MolecularTypePattern="EGFR" ComponentPattern="I_III" /></ComponentPattern><ComponentPattern MolecularComponent="deg" ComponentStatePattern="F" BondType="-" /><ComponentPattern MolecularComponent="loc" ComponentStatePattern="Ex" BondType="-" /></MolecularTypePattern></SpeciesPattern></ProductPattern></ProductPatternsList><Kinetics KineticsType="MassAction"><Parameter Name="ruleRate" Role="RuleRate" Unit="molecules.um-3.s-1" /><Parameter Name="Kf" Role="MassActionKf" Unit="um3.s-1.molecules-1">(10.0 * EGFkp1)</Parameter><Parameter Name="Kr" Role="MassActionKr" Unit="s-1">EGFkm1</Parameter></Kinetics></ReactionRule><ReactionRule Name="r2" Structure="c0" ReactionRuleLabel="r2" ReactionRuleReversible="true"><ReactantPatternsList><ReactantPattern Structure="c0"><SpeciesPattern><MolecularTypePattern Index="1"><MolecularType Name="ErbB3" /><ComponentPattern MolecularComponent="I_III" BondType="-" /><ComponentPattern MolecularComponent="II" BondType="-" /><ComponentPattern MolecularComponent="Y1054" Any="true" BondType="?" /><ComponentPattern MolecularComponent="Y1197" Any="true" BondType="?" /><ComponentPattern MolecularComponent="Y1222" Any="true" BondType="?" /><ComponentPattern MolecularComponent="Y1260" Any="true" BondType="?" /><ComponentPattern MolecularComponent="Y1276" Any="true" BondType="?" /><ComponentPattern MolecularComponent="Y1289" Any="true" BondType="?" /><ComponentPattern MolecularComponent="Y1328" Any="true" BondType="?" /><ComponentPattern MolecularComponent="loc" ComponentStatePattern="M" BondType="-" /></MolecularTypePattern></SpeciesPattern></ReactantPattern><ReactantPattern Structure="c0"><SpeciesPattern><MolecularTypePattern Index="1"><MolecularType Name="HRG" /><ComponentPattern MolecularComponent="EGFL" BondType="-" /><ComponentPattern MolecularComponent="deg" ComponentStatePattern="F" BondType="-" /><ComponentPattern MolecularComponent="loc" ComponentStatePattern="Ex" BondType="-" /></MolecularTypePattern></SpeciesPattern></ReactantPattern></ReactantPatternsList><ProductPatternsList><ProductPattern Structure="c0"><SpeciesPattern><MolecularTypePattern Index="1"><MolecularType Name="ErbB3" /><ComponentPattern MolecularComponent="I_III" BondType="1"><Bond MolecularTypePattern="HRG" ComponentPattern="EGFL" /></ComponentPattern><ComponentPattern MolecularComponent="II" BondType="-" /><ComponentPattern MolecularComponent="Y1054" Any="true" BondType="?" /><ComponentPattern MolecularComponent="Y1197" Any="true" BondType="?" /><ComponentPattern MolecularComponent="Y1222" Any="true" BondType="?" /><ComponentPattern MolecularComponent="Y1260" Any="true" BondType="?" /><ComponentPattern MolecularComponent="Y1276" Any="true" BondType="?" /><ComponentPattern MolecularComponent="Y1289" Any="true" BondType="?" /><ComponentPattern MolecularComponent="Y1328" Any="true" BondType="?" /><ComponentPattern MolecularComponent="loc" ComponentStatePattern="M" BondType="-" /></MolecularTypePattern><MolecularTypePattern Index="2"><MolecularType Name="HRG" /><ComponentPattern MolecularComponent="EGFL" BondType="1"><Bond MolecularTypePattern="ErbB3" ComponentPattern="I_III" /></ComponentPattern><ComponentPattern MolecularComponent="deg" ComponentStatePattern="F" BondType="-" /><ComponentPattern MolecularComponent="loc" ComponentStatePattern="Ex" BondType="-" /></MolecularTypePattern></SpeciesPattern></ProductPattern></ProductPatternsList><Kinetics KineticsType="MassAction"><Parameter Name="ruleRate" Role="RuleRate" Unit="molecules.um-3.s-1" /><Parameter Name="Kf" Role="MassActionKf" Unit="um3.s-1.molecules-1">(10.0 * HRG3kp1)</Parameter><Parameter Name="Kr" Role="MassActionKr" Unit="s-1">HRG3km1</Parameter></Kinetics></ReactionRule><ReactionRule Name="r3" Structure="c0" ReactionRuleLabel="r3" ReactionRuleReversible="true"><ReactantPatternsList><ReactantPattern Structure="c0"><SpeciesPattern><MolecularTypePattern Index="1"><MolecularType Name="ErbB4" /><ComponentPattern MolecularComponent="I_III" BondType="-" /><ComponentPattern MolecularComponent="II" BondType="-" /><ComponentPattern MolecularComponent="Y1056" Any="true" BondType="?" /><ComponentPattern MolecularComponent="Y1188" Any="true" BondType="?" /><ComponentPattern MolecularComponent="Y1242" Any="true" BondType="?" /><ComponentPattern MolecularComponent="loc" ComponentStatePattern="M" BondType="-" /></MolecularTypePattern></SpeciesPattern></ReactantPattern><ReactantPattern Structure="c0"><SpeciesPattern><MolecularTypePattern Index="1"><MolecularType Name="HRG" /><ComponentPattern MolecularComponent="EGFL" BondType="-" /><ComponentPattern MolecularComponent="deg" ComponentStatePattern="F" BondType="-" /><ComponentPattern MolecularComponent="loc" ComponentStatePattern="Ex" BondType="-" /></MolecularTypePattern></SpeciesPattern></ReactantPattern></ReactantPatternsList><ProductPatternsList><ProductPattern Structure="c0"><SpeciesPattern><MolecularTypePattern Index="1"><MolecularType Name="ErbB4" /><ComponentPattern MolecularComponent="I_III" BondType="1"><Bond MolecularTypePattern="HRG" ComponentPattern="EGFL" /></ComponentPattern><ComponentPattern MolecularComponent="II" BondType="-" /><ComponentPattern MolecularComponent="Y1056" Any="true" BondType="?" /><ComponentPattern MolecularComponent="Y1188" Any="true" BondType="?" /><ComponentPattern MolecularComponent="Y1242" Any="true" BondType="?" /><ComponentPattern MolecularComponent="loc" ComponentStatePattern="M" BondType="-" /></MolecularTypePattern><MolecularTypePattern Index="2"><MolecularType Name="HRG" /><ComponentPattern MolecularComponent="EGFL" BondType="1"><Bond MolecularTypePattern="ErbB4" ComponentPattern="I_III" /></ComponentPattern><ComponentPattern MolecularComponent="deg" ComponentStatePattern="F" BondType="-" /><ComponentPattern MolecularComponent="loc" ComponentStatePattern="Ex" BondType="-" /></MolecularTypePattern></SpeciesPattern></ProductPattern></ProductPatternsList><Kinetics KineticsType="MassAction"><Parameter Name="ruleRate" Role="RuleRate" Unit="molecules.um-3.s-1" /><Parameter Name="Kf" Role="MassActionKf" Unit="um3.s-1.molecules-1">(10.0 * HRG4kp1)</Parameter><Parameter Name="Kr" Role="MassActionKr" Unit="s-1">HRG4km1</Parameter></Kinetics></ReactionRule><ReactionRule Name="r4" Structure="c0" ReactionRuleLabel="r4" ReactionRuleReversible="true"><ReactantPatternsList><ReactantPattern Structure="c0"><SpeciesPattern><MolecularTypePattern ParticipantMatch="1" Index="1"><MolecularType Name="EGFR" /><ComponentPattern MolecularComponent="I_III" BondType="-" /><ComponentPattern MolecularComponent="II" BondType="1"><Bond MolecularTypePattern="EGFR" ComponentPattern="II" /></ComponentPattern><ComponentPattern MolecularComponent="T669" Any="true" BondType="?" /><ComponentPattern MolecularComponent="Y992" Any="true" BondType="?" /><ComponentPattern MolecularComponent="Y1068" Any="true" BondType="?" /><ComponentPattern MolecularComponent="Y1086" Any="true" BondType="?" /><ComponentPattern MolecularComponent="Y1114" Any="true" BondType="?" /><ComponentPattern MolecularComponent="Y1148" Any="true" BondType="?" /><ComponentPattern MolecularComponent="Y1173" Any="true" BondType="?" /><ComponentPattern MolecularComponent="loc" ComponentStatePattern="M" BondType="-" /></MolecularTypePattern><MolecularTypePattern ParticipantMatch="2" Index="2"><MolecularType Name="EGFR" /><ComponentPattern MolecularComponent="I_III" BondType="-" /><ComponentPattern MolecularComponent="II" BondType="1"><Bond MolecularTypePattern="EGFR" ComponentPattern="II" /></ComponentPattern><ComponentPattern MolecularComponent="T669" Any="true" BondType="?" /><ComponentPattern MolecularComponent="Y992" Any="true" BondType="?" /><ComponentPattern MolecularComponent="Y1068" Any="true" BondType="?" /><ComponentPattern MolecularComponent="Y1086" Any="true" BondType="?" /><ComponentPattern MolecularComponent="Y1114" Any="true" BondType="?" /><ComponentPattern MolecularComponent="Y1148" Any="true" BondType="?" /><ComponentPattern MolecularComponent="Y1173" Any="true" BondType="?" /><ComponentPattern MolecularComponent="loc" ComponentStatePattern="M" BondType="-" /></MolecularTypePattern></SpeciesPattern></ReactantPattern><ReactantPattern Structure="c0"><SpeciesPattern><MolecularTypePattern Index="1"><MolecularType Name="EGF" /><ComponentPattern MolecularComponent="EGFL" BondType="-" /><ComponentPattern MolecularComponent="deg" ComponentStatePattern="F" BondType="-" /><ComponentPattern MolecularComponent="loc" ComponentStatePattern="Ex" BondType="-" /></MolecularTypePattern></SpeciesPattern></ReactantPattern></ReactantPatternsList><ProductPatternsList><ProductPattern Structure="c0"><SpeciesPattern><MolecularTypePattern ParticipantMatch="1" Index="1"><MolecularType Name="EGFR" /><ComponentPattern MolecularComponent="I_III" BondType="-" /><ComponentPattern MolecularComponent="II" BondType="1"><Bond MolecularTypePattern="EGFR" ComponentPattern="II" /></ComponentPattern><ComponentPattern MolecularComponent="T669" Any="true" BondType="?" /><ComponentPattern MolecularComponent="Y992" Any="true" BondType="?" /><ComponentPattern MolecularComponent="Y1068" Any="true" BondType="?" /><ComponentPattern MolecularComponent="Y1086" Any="true" BondType="?" /><ComponentPattern MolecularComponent="Y1114" Any="true" BondType="?" /><ComponentPattern MolecularComponent="Y1148" Any="true" BondType="?" /><ComponentPattern MolecularComponent="Y1173" Any="true" BondType="?" /><ComponentPattern MolecularComponent="loc" ComponentStatePattern="M" BondType="-" /></MolecularTypePattern><MolecularTypePattern ParticipantMatch="2" Index="2"><MolecularType Name="EGFR" /><ComponentPattern MolecularComponent="I_III" BondType="2"><Bond MolecularTypePattern="EGF" ComponentPattern="EGFL" /></ComponentPattern><ComponentPattern MolecularComponent="II" BondType="1"><Bond MolecularTypePattern="EGFR" ComponentPattern="II" /></ComponentPattern><ComponentPattern MolecularComponent="T669" Any="true" BondType="?" /><ComponentPattern MolecularComponent="Y992" Any="true" BondType="?" /><ComponentPattern MolecularComponent="Y1068" Any="true" BondType="?" /><ComponentPattern MolecularComponent="Y1086" Any="true" BondType="?" /><ComponentPattern MolecularComponent="Y1114" Any="true" BondType="?" /><ComponentPattern MolecularComponent="Y1148" Any="true" BondType="?" /><ComponentPattern MolecularComponent="Y1173" Any="true" BondType="?" /><ComponentPattern MolecularComponent="loc" ComponentStatePattern="M" BondType="-" /></MolecularTypePattern><MolecularTypePattern Index="3"><MolecularType Name="EGF" /><ComponentPattern MolecularComponent="EGFL" BondType="2"><Bond MolecularTypePattern="EGFR" ComponentPattern="I_III" /></ComponentPattern><ComponentPattern MolecularComponent="deg" ComponentStatePattern="F" BondType="-" /><ComponentPattern MolecularComponent="loc" ComponentStatePattern="Ex" BondType="-" /></MolecularTypePattern></SpeciesPattern></ProductPattern></ProductPatternsList><Kinetics KineticsType="MassAction"><Parameter Name="ruleRate" Role="RuleRate" Unit="molecules.um-3.s-1" /><Parameter Name="Kf" Role="MassActionKf" Unit="um3.s-1.molecules-1">(10.0 * EGFkp2)</Parameter><Parameter Name="Kr" Role="MassActionKr" Unit="s-1">EGFkm2</Parameter></Kinetics></ReactionRule><ReactionRule Name="r5" Structure="c0" ReactionRuleLabel="r5" ReactionRuleReversible="true"><ReactantPatternsList><ReactantPattern Structure="c0"><SpeciesPattern><MolecularTypePattern ParticipantMatch="1" Index="1"><MolecularType Name="EGF" /><ComponentPattern MolecularComponent="EGFL" BondType="2"><Bond MolecularTypePattern="EGFR" ComponentPattern="I_III" /></ComponentPattern><ComponentPattern MolecularComponent="deg" ComponentStatePattern="F" BondType="-" /><ComponentPattern MolecularComponent="loc" ComponentStatePattern="Ex" BondType="-" /></MolecularTypePattern><MolecularTypePattern ParticipantMatch="3" Index="2"><MolecularType Name="EGFR" /><ComponentPattern MolecularComponent="I_III" BondType="2"><Bond MolecularTypePattern="EGF" ComponentPattern="EGFL" /></ComponentPattern><ComponentPattern MolecularComponent="II" BondType="1"><Bond MolecularTypePattern="EGFR" ComponentPattern="II" /></ComponentPattern><ComponentPattern MolecularComponent="T669" Any="true" BondType="?" /><ComponentPattern MolecularComponent="Y992" Any="true" BondType="?" /><ComponentPattern MolecularComponent="Y1068" Any="true" BondType="?" /><ComponentPattern MolecularComponent="Y1086" Any="true" BondType="?" /><ComponentPattern MolecularComponent="Y1114" Any="true" BondType="?" /><ComponentPattern MolecularComponent="Y1148" Any="true" BondType="?" /><ComponentPattern MolecularComponent="Y1173" Any="true" BondType="?" /><ComponentPattern MolecularComponent="loc" ComponentStatePattern="M" BondType="-" /></MolecularTypePattern><MolecularTypePattern ParticipantMatch="4" Index="3"><MolecularType Name="EGFR" /><ComponentPattern MolecularComponent="I_III" BondType="-" /><ComponentPattern MolecularComponent="II" BondType="1"><Bond MolecularTypePattern="EGFR" ComponentPattern="II" /></ComponentPattern><ComponentPattern MolecularComponent="T669" Any="true" BondType="?" /><ComponentPattern MolecularComponent="Y992" Any="true" BondType="?" /><ComponentPattern MolecularComponent="Y1068" Any="true" BondType="?" /><ComponentPattern MolecularComponent="Y1086" Any="true" BondType="?" /><ComponentPattern MolecularComponent="Y1114" Any="true" BondType="?" /><ComponentPattern MolecularComponent="Y1148" Any="true" BondType="?" /><ComponentPattern MolecularComponent="Y1173" Any="true" BondType="?" /><ComponentPattern MolecularComponent="loc" ComponentStatePattern="M" BondType="-" /></MolecularTypePattern></SpeciesPattern></ReactantPattern><ReactantPattern Structure="c0"><SpeciesPattern><MolecularTypePattern ParticipantMatch="2" Index="1"><MolecularType Name="EGF" /><ComponentPattern MolecularComponent="EGFL" BondType="-" /><ComponentPattern MolecularComponent="deg" ComponentStatePattern="F" BondType="-" /><ComponentPattern MolecularComponent="loc" ComponentStatePattern="Ex" BondType="-" /></MolecularTypePattern></SpeciesPattern></ReactantPattern></ReactantPatternsList><ProductPatternsList><ProductPattern Structure="c0"><SpeciesPattern><MolecularTypePattern ParticipantMatch="1" Index="1"><MolecularType Name="EGF" /><ComponentPattern MolecularComponent="EGFL" BondType="2"><Bond MolecularTypePattern="EGFR" ComponentPattern="I_III" /></ComponentPattern><ComponentPattern MolecularComponent="deg" ComponentStatePattern="F" BondType="-" /><ComponentPattern MolecularComponent="loc" ComponentStatePattern="Ex" BondType="-" /></MolecularTypePattern><MolecularTypePattern ParticipantMatch="3" Index="2"><MolecularType Name="EGFR" /><ComponentPattern MolecularComponent="I_III" BondType="2"><Bond MolecularTypePattern="EGF" ComponentPattern="EGFL" /></ComponentPattern><ComponentPattern MolecularComponent="II" BondType="1"><Bond MolecularTypePattern="EGFR" ComponentPattern="II" /></ComponentPattern><ComponentPattern MolecularComponent="T669" Any="true" BondType="?" /><ComponentPattern MolecularComponent="Y992" Any="true" BondType="?" /><ComponentPattern MolecularComponent="Y1068" Any="true" BondType="?" /><ComponentPattern MolecularComponent="Y1086" Any="true" BondType="?" /><ComponentPattern MolecularComponent="Y1114" Any="true" BondType="?" /><ComponentPattern MolecularComponent="Y1148" Any="true" BondType="?" /><ComponentPattern MolecularComponent="Y1173" Any="true" BondType="?" /><ComponentPattern MolecularComponent="loc" ComponentStatePattern="M" BondType="-" /></MolecularTypePattern><MolecularTypePattern ParticipantMatch="4" Index="3"><MolecularType Name="EGFR" /><ComponentPattern MolecularComponent="I_III" BondType="3"><Bond MolecularTypePattern="EGF" ComponentPattern="EGFL" /></ComponentPattern><ComponentPattern MolecularComponent="II" BondType="1"><Bond MolecularTypePattern="EGFR" ComponentPattern="II" /></ComponentPattern><ComponentPattern MolecularComponent="T669" Any="true" BondType="?" /><ComponentPattern MolecularComponent="Y992" Any="true" BondType="?" /><ComponentPattern MolecularComponent="Y1068" Any="true" BondType="?" /><ComponentPattern MolecularComponent="Y1086" Any="true" BondType="?" /><ComponentPattern MolecularComponent="Y1114" Any="true" BondType="?" /><ComponentPattern MolecularComponent="Y1148" Any="true" BondType="?" /><ComponentPattern MolecularComponent="Y1173" Any="true" BondType="?" /><ComponentPattern MolecularComponent="loc" ComponentStatePattern="M" BondType="-" /></MolecularTypePattern><MolecularTypePattern ParticipantMatch="2" Index="4"><MolecularType Name="EGF" /><ComponentPattern MolecularComponent="EGFL" BondType="3"><Bond MolecularTypePattern="EGFR" ComponentPattern="I_III" /></ComponentPattern><ComponentPattern MolecularComponent="deg" ComponentStatePattern="F" BondType="-" /><ComponentPattern MolecularComponent="loc" ComponentStatePattern="Ex" BondType="-" /></MolecularTypePattern></SpeciesPattern></ProductPattern></ProductPatternsList><Kinetics KineticsType="MassAction"><Parameter Name="ruleRate" Role="RuleRate" Unit="molecules.um-3.s-1" /><Parameter Name="Kf" Role="MassActionKf" Unit="um3.s-1.molecules-1">(10.0 * EGFkp3)</Parameter><Parameter Name="Kr" Role="MassActionKr" Unit="s-1">EGFkm3</Parameter></Kinetics></ReactionRule><ReactionRule Name="r6" Structure="c0" ReactionRuleLabel="r6" ReactionRuleReversible="true"><ReactantPatternsList><ReactantPattern Structure="c0"><SpeciesPattern><MolecularTypePattern Index="1"><MolecularType Name="ErbB2" /><ComponentPattern MolecularComponent="II" BondType="1"><Bond MolecularTypePattern="EGFR" ComponentPattern="II" /></ComponentPattern><ComponentPattern MolecularComponent="Y1139" Any="true" BondType="?" /><ComponentPattern MolecularComponent="Y1196" Any="true" BondType="?" /><ComponentPattern MolecularComponent="Y1222" Any="true" BondType="?" /><ComponentPattern MolecularComponent="Y1248" Any="true" BondType="?" /><ComponentPattern MolecularComponent="loc" ComponentStatePattern="M" BondType="-" /></MolecularTypePattern><MolecularTypePattern Index="2"><MolecularType Name="EGFR" /><ComponentPattern MolecularComponent="I_III" BondType="-" /><ComponentPattern MolecularComponent="II" BondType="1"><Bond MolecularTypePattern="ErbB2" ComponentPattern="II" /></ComponentPattern><ComponentPattern MolecularComponent="T669" Any="true" BondType="?" /><ComponentPattern MolecularComponent="Y992" Any="true" BondType="?" /><ComponentPattern MolecularComponent="Y1068" Any="true" BondType="?" /><ComponentPattern MolecularComponent="Y1086" Any="true" BondType="?" /><ComponentPattern MolecularComponent="Y1114" Any="true" BondType="?" /><ComponentPattern MolecularComponent="Y1148" Any="true" BondType="?" /><ComponentPattern MolecularComponent="Y1173" Any="true" BondType="?" /><ComponentPattern MolecularComponent="loc" ComponentStatePattern="M" BondType="-" /></MolecularTypePattern></SpeciesPattern></ReactantPattern><ReactantPattern Structure="c0"><SpeciesPattern><MolecularTypePattern Index="1"><MolecularType Name="EGF" /><ComponentPattern MolecularComponent="EGFL" BondType="-" /><ComponentPattern MolecularComponent="deg" ComponentStatePattern="F" BondType="-" /><ComponentPattern MolecularComponent="loc" ComponentStatePattern="Ex" BondType="-" /></MolecularTypePattern></SpeciesPattern></ReactantPattern></ReactantPatternsList><ProductPatternsList><ProductPattern Structure="c0"><SpeciesPattern><MolecularTypePattern Index="1"><MolecularType Name="ErbB2" /><ComponentPattern MolecularComponent="II" BondType="1"><Bond MolecularTypePattern="EGFR" ComponentPattern="II" /></ComponentPattern><ComponentPattern MolecularComponent="Y1139" Any="true" BondType="?" /><ComponentPattern MolecularComponent="Y1196" Any="true" BondType="?" /><ComponentPattern MolecularComponent="Y1222" Any="true" BondType="?" /><ComponentPattern MolecularComponent="Y1248" Any="true" BondType="?" /><ComponentPattern MolecularComponent="loc" ComponentStatePattern="M" BondType="-" /></MolecularTypePattern><MolecularTypePattern Index="2"><MolecularType Name="EGFR" /><ComponentPattern MolecularComponent="I_III" BondType="2"><Bond MolecularTypePattern="EGF" ComponentPattern="EGFL" /></ComponentPattern><ComponentPattern MolecularComponent="II" BondType="1"><Bond MolecularTypePattern="ErbB2" ComponentPattern="II" /></ComponentPattern><ComponentPattern MolecularComponent="T669" Any="true" BondType="?" /><ComponentPattern MolecularComponent="Y992" Any="true" BondType="?" /><ComponentPattern MolecularComponent="Y1068" Any="true" BondType="?" /><ComponentPattern MolecularComponent="Y1086" Any="true" BondType="?" /><ComponentPattern MolecularComponent="Y1114" Any="true" BondType="?" /><ComponentPattern MolecularComponent="Y1148" Any="true" BondType="?" /><ComponentPattern MolecularComponent="Y1173" Any="true" BondType="?" /><ComponentPattern MolecularComponent="loc" ComponentStatePattern="M" BondType="-" /></MolecularTypePattern><MolecularTypePattern Index="3"><MolecularType Name="EGF" /><ComponentPattern MolecularComponent="EGFL" BondType="2"><Bond MolecularTypePattern="EGFR" ComponentPattern="I_III" /></ComponentPattern><ComponentPattern MolecularComponent="deg" ComponentStatePattern="F" BondType="-" /><ComponentPattern MolecularComponent="loc" ComponentStatePattern="Ex" BondType="-" /></MolecularTypePattern></SpeciesPattern></ProductPattern></ProductPatternsList><Kinetics KineticsType="MassAction"><Parameter Name="ruleRate" Role="RuleRate" Unit="molecules.um-3.s-1" /><Parameter Name="Kf" Role="MassActionKf" Unit="um3.s-1.molecules-1">(10.0 * EGFkp2)</Parameter><Parameter Name="Kr" Role="MassActionKr" Unit="s-1">EGFkm2</Parameter></Kinetics></ReactionRule><ReactionRule Name="r7" Structure="c0" ReactionRuleLabel="r7" ReactionRuleReversible="true"><ReactantPatternsList><ReactantPattern Structure="c0"><SpeciesPattern><MolecularTypePattern Index="1"><MolecularType Name="EGF" /><ComponentPattern MolecularComponent="EGFL" BondType="-" /><ComponentPattern MolecularComponent="deg" ComponentStatePattern="F" BondType="-" /><ComponentPattern MolecularComponent="loc" ComponentStatePattern="Ex" BondType="-" /></MolecularTypePattern></SpeciesPattern></ReactantPattern><ReactantPattern Structure="c0"><SpeciesPattern><MolecularTypePattern Index="1"><MolecularType Name="EGFR" /><ComponentPattern MolecularComponent="I_III" BondType="-" /><ComponentPattern MolecularComponent="II" BondType="1"><Bond MolecularTypePattern="ErbB3" ComponentPattern="II" /></ComponentPattern><ComponentPattern MolecularComponent="T669" Any="true" BondType="?" /><ComponentPattern MolecularComponent="Y992" Any="true" BondType="?" /><ComponentPattern MolecularComponent="Y1068" Any="true" BondType="?" /><ComponentPattern MolecularComponent="Y1086" Any="true" BondType="?" /><ComponentPattern MolecularComponent="Y1114" Any="true" BondType="?" /><ComponentPattern MolecularComponent="Y1148" Any="true" BondType="?" /><ComponentPattern MolecularComponent="Y1173" Any="true" BondType="?" /><ComponentPattern MolecularComponent="loc" ComponentStatePattern="M" BondType="-" /></MolecularTypePattern><MolecularTypePattern Index="2"><MolecularType Name="ErbB3" /><ComponentPattern MolecularComponent="I_III" BondType="-" /><ComponentPattern MolecularComponent="II" BondType="1"><Bond MolecularTypePattern="EGFR" ComponentPattern="II" /></ComponentPattern><ComponentPattern MolecularComponent="Y1054" Any="true" BondType="?" /><ComponentPattern MolecularComponent="Y1197" Any="true" BondType="?" /><ComponentPattern MolecularComponent="Y1222" Any="true" BondType="?" /><ComponentPattern MolecularComponent="Y1260" Any="true" BondType="?" /><ComponentPattern MolecularComponent="Y1276" Any="true" BondType="?" /><ComponentPattern MolecularComponent="Y1289" Any="true" BondType="?" /><ComponentPattern MolecularComponent="Y1328" Any="true" BondType="?" /><ComponentPattern MolecularComponent="loc" ComponentStatePattern="M" BondType="-" /></MolecularTypePattern></SpeciesPattern></ReactantPattern></ReactantPatternsList><ProductPatternsList><ProductPattern Structure="c0"><SpeciesPattern><MolecularTypePattern Index="1"><MolecularType Name="EGF" /><ComponentPattern MolecularComponent="EGFL" BondType="2"><Bond MolecularTypePattern="EGFR" ComponentPattern="I_III" /></ComponentPattern><ComponentPattern MolecularComponent="deg" ComponentStatePattern="F" BondType="-" /><ComponentPattern MolecularComponent="loc" ComponentStatePattern="Ex" BondType="-" /></MolecularTypePattern><MolecularTypePattern Index="2"><MolecularType Name="EGFR" /><ComponentPattern MolecularComponent="I_III" BondType="2"><Bond MolecularTypePattern="EGF" ComponentPattern="EGFL" /></ComponentPattern><ComponentPattern MolecularComponent="II" BondType="1"><Bond MolecularTypePattern="ErbB3" ComponentPattern="II" /></ComponentPattern><ComponentPattern MolecularComponent="T669" Any="true" BondType="?" /><ComponentPattern MolecularComponent="Y992" Any="true" BondType="?" /><ComponentPattern MolecularComponent="Y1068" Any="true" BondType="?" /><ComponentPattern MolecularComponent="Y1086" Any="true" BondType="?" /><ComponentPattern MolecularComponent="Y1114" Any="true" BondType="?" /><ComponentPattern MolecularComponent="Y1148" Any="true" BondType="?" /><ComponentPattern MolecularComponent="Y1173" Any="true" BondType="?" /><ComponentPattern MolecularComponent="loc" ComponentStatePattern="M" BondType="-" /></MolecularTypePattern><MolecularTypePattern Index="3"><MolecularType Name="ErbB3" /><ComponentPattern MolecularComponent="I_III" BondType="-" /><ComponentPattern MolecularComponent="II" BondType="1"><Bond MolecularTypePattern="EGFR" ComponentPattern="II" /></ComponentPattern><ComponentPattern MolecularComponent="Y1054" Any="true" BondType="?" /><ComponentPattern MolecularComponent="Y1197" Any="true" BondType="?" /><ComponentPattern MolecularComponent="Y1222" Any="true" BondType="?" /><ComponentPattern MolecularComponent="Y1260" Any="true" BondType="?" /><ComponentPattern MolecularComponent="Y1276" Any="true" BondType="?" /><ComponentPattern MolecularComponent="Y1289" Any="true" BondType="?" /><ComponentPattern MolecularComponent="Y1328" Any="true" BondType="?" /><ComponentPattern MolecularComponent="loc" ComponentStatePattern="M" BondType="-" /></MolecularTypePattern></SpeciesPattern></ProductPattern></ProductPatternsList><Kinetics KineticsType="MassAction"><Parameter Name="ruleRate" Role="RuleRate" Unit="molecules.um-3.s-1" /><Parameter Name="Kf" Role="MassActionKf" Unit="um3.s-1.molecules-1">(10.0 * EGFkp2)</Parameter><Parameter Name="Kr" Role="MassActionKr" Unit="s-1">EGFkm2</Parameter></Kinetics></ReactionRule><ReactionRule Name="r8" Structure="c0" ReactionRuleLabel="r8" ReactionRuleReversible="true"><ReactantPatternsList><ReactantPattern Structure="c0"><SpeciesPattern><MolecularTypePattern Index="1"><MolecularType Name="EGFR" /><ComponentPattern MolecularComponent="I_III" BondType="-" /><ComponentPattern MolecularComponent="II" BondType="1"><Bond MolecularTypePattern="ErbB3" ComponentPattern="II" /></ComponentPattern><ComponentPattern MolecularComponent="T669" Any="true" BondType="?" /><ComponentPattern MolecularComponent="Y992" Any="true" BondType="?" /><ComponentPattern MolecularComponent="Y1068" Any="true" BondType="?" /><ComponentPattern MolecularComponent="Y1086" Any="true" BondType="?" /><ComponentPattern MolecularComponent="Y1114" Any="true" BondType="?" /><ComponentPattern MolecularComponent="Y1148" Any="true" BondType="?" /><ComponentPattern MolecularComponent="Y1173" Any="true" BondType="?" /><ComponentPattern MolecularComponent="loc" ComponentStatePattern="M" BondType="-" /></MolecularTypePattern><MolecularTypePattern Index="2"><MolecularType Name="ErbB3" /><ComponentPattern MolecularComponent="I_III" BondType="-" /><ComponentPattern MolecularComponent="II" BondType="1"><Bond MolecularTypePattern="EGFR" ComponentPattern="II" /></ComponentPattern><ComponentPattern MolecularComponent="Y1054" Any="true" BondType="?" /><ComponentPattern MolecularComponent="Y1197" Any="true" BondType="?" /><ComponentPattern MolecularComponent="Y1222" Any="true" BondType="?" /><ComponentPattern MolecularComponent="Y1260" Any="true" BondType="?" /><ComponentPattern MolecularComponent="Y1276" Any="true" BondType="?" /><ComponentPattern MolecularComponent="Y1289" Any="true" BondType="?" /><ComponentPattern MolecularComponent="Y1328" Any="true" BondType="?" /><ComponentPattern MolecularComponent="loc" ComponentStatePattern="M" BondType="-" /></MolecularTypePattern></SpeciesPattern></ReactantPattern><ReactantPattern Structure="c0"><SpeciesPattern><MolecularTypePattern Index="1"><MolecularType Name="HRG" /><ComponentPattern MolecularComponent="EGFL" BondType="-" /><ComponentPattern MolecularComponent="deg" ComponentStatePattern="F" BondType="-" /><ComponentPattern MolecularComponent="loc" ComponentStatePattern="Ex" BondType="-" /></MolecularTypePattern></SpeciesPattern></ReactantPattern></ReactantPatternsList><ProductPatternsList><ProductPattern Structure="c0"><SpeciesPattern><MolecularTypePattern Index="1"><MolecularType Name="EGFR" /><ComponentPattern MolecularComponent="I_III" BondType="-" /><ComponentPattern MolecularComponent="II" BondType="1"><Bond MolecularTypePattern="ErbB3" ComponentPattern="II" /></ComponentPattern><ComponentPattern MolecularComponent="T669" Any="true" BondType="?" /><ComponentPattern MolecularComponent="Y992" Any="true" BondType="?" /><ComponentPattern MolecularComponent="Y1068" Any="true" BondType="?" /><ComponentPattern MolecularComponent="Y1086" Any="true" BondType="?" /><ComponentPattern MolecularComponent="Y1114" Any="true" BondType="?" /><ComponentPattern MolecularComponent="Y1148" Any="true" BondType="?" /><ComponentPattern MolecularComponent="Y1173" Any="true" BondType="?" /><ComponentPattern MolecularComponent="loc" ComponentStatePattern="M" BondType="-" /></MolecularTypePattern><MolecularTypePattern Index="2"><MolecularType Name="ErbB3" /><ComponentPattern MolecularComponent="I_III" BondType="2"><Bond MolecularTypePattern="HRG" ComponentPattern="EGFL" /></ComponentPattern><ComponentPattern MolecularComponent="II" BondType="1"><Bond MolecularTypePattern="EGFR" ComponentPattern="II" /></ComponentPattern><ComponentPattern MolecularComponent="Y1054" Any="true" BondType="?" /><ComponentPattern MolecularComponent="Y1197" Any="true" BondType="?" /><ComponentPattern MolecularComponent="Y1222" Any="true" BondType="?" /><ComponentPattern MolecularComponent="Y1260" Any="true" BondType="?" /><ComponentPattern MolecularComponent="Y1276" Any="true" BondType="?" /><ComponentPattern MolecularComponent="Y1289" Any="true" BondType="?" /><ComponentPattern MolecularComponent="Y1328" Any="true" BondType="?" /><ComponentPattern MolecularComponent="loc" ComponentStatePattern="M" BondType="-" /></MolecularTypePattern><MolecularTypePattern Index="3"><MolecularType Name="HRG" /><ComponentPattern MolecularComponent="EGFL" BondType="2"><Bond MolecularTypePattern="ErbB3" ComponentPattern="I_III" /></ComponentPattern><ComponentPattern MolecularComponent="deg" ComponentStatePattern="F" BondType="-" /><ComponentPattern MolecularComponent="loc" ComponentStatePattern="Ex" BondType="-" /></MolecularTypePattern></SpeciesPattern></ProductPattern></ProductPatternsList><Kinetics KineticsType="MassAction"><Parameter Name="ruleRate" Role="RuleRate" Unit="molecules.um-3.s-1" /><Parameter Name="Kf" Role="MassActionKf" Unit="um3.s-1.molecules-1">(10.0 * HRG3kp2)</Parameter><Parameter Name="Kr" Role="MassActionKr" Unit="s-1">HRG3km2</Parameter></Kinetics></ReactionRule><ReactionRule Name="r9" Structure="c0" ReactionRuleLabel="r9" ReactionRuleReversible="true"><ReactantPatternsList><ReactantPattern Structure="c0"><SpeciesPattern><MolecularTypePattern Index="1"><MolecularType Name="EGF" /><ComponentPattern MolecularComponent="EGFL" BondType="2"><Bond MolecularTypePattern="EGFR" ComponentPattern="I_III" /></ComponentPattern><ComponentPattern MolecularComponent="deg" ComponentStatePattern="F" BondType="-" /><ComponentPattern MolecularComponent="loc" ComponentStatePattern="Ex" BondType="-" /></MolecularTypePattern><MolecularTypePattern Index="2"><MolecularType Name="EGFR" /><ComponentPattern MolecularComponent="I_III" BondType="2"><Bond MolecularTypePattern="EGF" ComponentPattern="EGFL" /></ComponentPattern><ComponentPattern MolecularComponent="II" BondType="1"><Bond MolecularTypePattern="ErbB3" ComponentPattern="II" /></ComponentPattern><ComponentPattern MolecularComponent="T669" Any="true" BondType="?" /><ComponentPattern MolecularComponent="Y992" Any="true" BondType="?" /><ComponentPattern MolecularComponent="Y1068" Any="true" BondType="?" /><ComponentPattern MolecularComponent="Y1086" Any="true" BondType="?" /><ComponentPattern MolecularComponent="Y1114" Any="true" BondType="?" /><ComponentPattern MolecularComponent="Y1148" Any="true" BondType="?" /><ComponentPattern MolecularComponent="Y1173" Any="true" BondType="?" /><ComponentPattern MolecularComponent="loc" ComponentStatePattern="M" BondType="-" /></MolecularTypePattern><MolecularTypePattern Index="3"><MolecularType Name="ErbB3" /><ComponentPattern MolecularComponent="I_III" BondType="-" /><ComponentPattern MolecularComponent="II" BondType="1"><Bond MolecularTypePattern="EGFR" ComponentPattern="II" /></ComponentPattern><ComponentPattern MolecularComponent="Y1054" Any="true" BondType="?" /><ComponentPattern MolecularComponent="Y1197" Any="true" BondType="?" /><ComponentPattern MolecularComponent="Y1222" Any="true" BondType="?" /><ComponentPattern MolecularComponent="Y1260" Any="true" BondType="?" /><ComponentPattern MolecularComponent="Y1276" Any="true" BondType="?" /><ComponentPattern MolecularComponent="Y1289" Any="true" BondType="?" /><ComponentPattern MolecularComponent="Y1328" Any="true" BondType="?" /><ComponentPattern MolecularComponent="loc" ComponentStatePattern="M" BondType="-" /></MolecularTypePattern></SpeciesPattern></ReactantPattern><ReactantPattern Structure="c0"><SpeciesPattern><MolecularTypePattern Index="1"><MolecularType Name="HRG" /><ComponentPattern MolecularComponent="EGFL" BondType="-" /><ComponentPattern MolecularComponent="deg" ComponentStatePattern="F" BondType="-" /><ComponentPattern MolecularComponent="loc" ComponentStatePattern="Ex" BondType="-" /></MolecularTypePattern></SpeciesPattern></ReactantPattern></ReactantPatternsList><ProductPatternsList><ProductPattern Structure="c0"><SpeciesPattern><MolecularTypePattern Index="1"><MolecularType Name="EGF" /><ComponentPattern MolecularComponent="EGFL" BondType="2"><Bond MolecularTypePattern="EGFR" ComponentPattern="I_III" /></ComponentPattern><ComponentPattern MolecularComponent="deg" ComponentStatePattern="F" BondType="-" /><ComponentPattern MolecularComponent="loc" ComponentStatePattern="Ex" BondType="-" /></MolecularTypePattern><MolecularTypePattern Index="2"><MolecularType Name="EGFR" /><ComponentPattern MolecularComponent="I_III" BondType="2"><Bond MolecularTypePattern="EGF" ComponentPattern="EGFL" /></ComponentPattern><ComponentPattern MolecularComponent="II" BondType="1"><Bond MolecularTypePattern="ErbB3" ComponentPattern="II" /></ComponentPattern><ComponentPattern MolecularComponent="T669" Any="true" BondType="?" /><ComponentPattern MolecularComponent="Y992" Any="true" BondType="?" /><ComponentPattern MolecularComponent="Y1068" Any="true" BondType="?" /><ComponentPattern MolecularComponent="Y1086" Any="true" BondType="?" /><ComponentPattern MolecularComponent="Y1114" Any="true" BondType="?" /><ComponentPattern MolecularComponent="Y1148" Any="true" BondType="?" /><ComponentPattern MolecularComponent="Y1173" Any="true" BondType="?" /><ComponentPattern MolecularComponent="loc" ComponentStatePattern="M" BondType="-" /></MolecularTypePattern><MolecularTypePattern Index="3"><MolecularType Name="ErbB3" /><ComponentPattern MolecularComponent="I_III" BondType="3"><Bond MolecularTypePattern="HRG" ComponentPattern="EGFL" /></ComponentPattern><ComponentPattern MolecularComponent="II" BondType="1"><Bond MolecularTypePattern="EGFR" ComponentPattern="II" /></ComponentPattern><ComponentPattern MolecularComponent="Y1054" Any="true" BondType="?" /><ComponentPattern MolecularComponent="Y1197" Any="true" BondType="?" /><ComponentPattern MolecularComponent="Y1222" Any="true" BondType="?" /><ComponentPattern MolecularComponent="Y1260" Any="true" BondType="?" /><ComponentPattern MolecularComponent="Y1276" Any="true" BondType="?" /><ComponentPattern MolecularComponent="Y1289" Any="true" BondType="?" /><ComponentPattern MolecularComponent="Y1328" Any="true" BondType="?" /><ComponentPattern MolecularComponent="loc" ComponentStatePattern="M" BondType="-" /></MolecularTypePattern><MolecularTypePattern Index="4"><MolecularType Name="HRG" /><ComponentPattern MolecularComponent="EGFL" BondType="3"><Bond MolecularTypePattern="ErbB3" ComponentPattern="I_III" /></ComponentPattern><ComponentPattern MolecularComponent="deg" ComponentStatePattern="F" BondType="-" /><ComponentPattern MolecularComponent="loc" ComponentStatePattern="Ex" BondType="-" /></MolecularTypePattern></SpeciesPattern></ProductPattern></ProductPatternsList><Kinetics KineticsType="MassAction"><Parameter Name="ruleRate" Role="RuleRate" Unit="molecules.um-3.s-1" /><Parameter Name="Kf" Role="MassActionKf" Unit="um3.s-1.molecules-1">(10.0 * HRG3kp3)</Parameter><Parameter Name="Kr" Role="MassActionKr" Unit="s-1">HRG3km3</Parameter></Kinetics></ReactionRule><ReactionRule Name="r10" Structure="c0" ReactionRuleLabel="r10" ReactionRuleReversible="true"><ReactantPatternsList><ReactantPattern Structure="c0"><SpeciesPattern><MolecularTypePattern Index="1"><MolecularType Name="EGF" /><ComponentPattern MolecularComponent="EGFL" BondType="-" /><ComponentPattern MolecularComponent="deg" ComponentStatePattern="F" BondType="-" /><ComponentPattern MolecularComponent="loc" ComponentStatePattern="Ex" BondType="-" /></MolecularTypePattern></SpeciesPattern></ReactantPattern><ReactantPattern Structure="c0"><SpeciesPattern><MolecularTypePattern Index="1"><MolecularType Name="EGFR" /><ComponentPattern MolecularComponent="I_III" BondType="-" /><ComponentPattern MolecularComponent="II" BondType="1"><Bond MolecularTypePattern="ErbB3" ComponentPattern="II" /></ComponentPattern><ComponentPattern MolecularComponent="T669" Any="true" BondType="?" /><ComponentPattern MolecularComponent="Y992" Any="true" BondType="?" /><ComponentPattern MolecularComponent="Y1068" Any="true" BondType="?" /><ComponentPattern MolecularComponent="Y1086" Any="true" BondType="?" /><ComponentPattern MolecularComponent="Y1114" Any="true" BondType="?" /><ComponentPattern MolecularComponent="Y1148" Any="true" BondType="?" /><ComponentPattern MolecularComponent="Y1173" Any="true" BondType="?" /><ComponentPattern MolecularComponent="loc" ComponentStatePattern="M" BondType="-" /></MolecularTypePattern><MolecularTypePattern Index="2"><MolecularType Name="ErbB3" /><ComponentPattern MolecularComponent="I_III" BondType="3"><Bond MolecularTypePattern="HRG" ComponentPattern="EGFL" /></ComponentPattern><ComponentPattern MolecularComponent="II" BondType="1"><Bond MolecularTypePattern="EGFR" ComponentPattern="II" /></ComponentPattern><ComponentPattern MolecularComponent="Y1054" Any="true" BondType="?" /><ComponentPattern MolecularComponent="Y1197" Any="true" BondType="?" /><ComponentPattern MolecularComponent="Y1222" Any="true" BondType="?" /><ComponentPattern MolecularComponent="Y1260" Any="true" BondType="?" /><ComponentPattern MolecularComponent="Y1276" Any="true" BondType="?" /><ComponentPattern MolecularComponent="Y1289" Any="true" BondType="?" /><ComponentPattern MolecularComponent="Y1328" Any="true" BondType="?" /><ComponentPattern MolecularComponent="loc" ComponentStatePattern="M" BondType="-" /></MolecularTypePattern><MolecularTypePattern Index="3"><MolecularType Name="HRG" /><ComponentPattern MolecularComponent="EGFL" BondType="3"><Bond MolecularTypePattern="ErbB3" ComponentPattern="I_III" /></ComponentPattern><ComponentPattern MolecularComponent="deg" ComponentStatePattern="F" BondType="-" /><ComponentPattern MolecularComponent="loc" ComponentStatePattern="Ex" BondType="-" /></MolecularTypePattern></SpeciesPattern></ReactantPattern></ReactantPatternsList><ProductPatternsList><ProductPattern Structure="c0"><SpeciesPattern><MolecularTypePattern Index="1"><MolecularType Name="EGF" /><ComponentPattern MolecularComponent="EGFL" BondType="2"><Bond MolecularTypePattern="EGFR" ComponentPattern="I_III" /></ComponentPattern><ComponentPattern MolecularComponent="deg" ComponentStatePattern="F" BondType="-" /><ComponentPattern MolecularComponent="loc" ComponentStatePattern="Ex" BondType="-" /></MolecularTypePattern><MolecularTypePattern Index="2"><MolecularType Name="EGFR" /><ComponentPattern MolecularComponent="I_III" BondType="2"><Bond MolecularTypePattern="EGF" ComponentPattern="EGFL" /></ComponentPattern><ComponentPattern MolecularComponent="II" BondType="1"><Bond MolecularTypePattern="ErbB3" ComponentPattern="II" /></ComponentPattern><ComponentPattern MolecularComponent="T669" Any="true" BondType="?" /><ComponentPattern MolecularComponent="Y992" Any="true" BondType="?" /><ComponentPattern MolecularComponent="Y1068" Any="true" BondType="?" /><ComponentPattern MolecularComponent="Y1086" Any="true" BondType="?" /><ComponentPattern MolecularComponent="Y1114" Any="true" BondType="?" /><ComponentPattern MolecularComponent="Y1148" Any="true" BondType="?" /><ComponentPattern MolecularComponent="Y1173" Any="true" BondType="?" /><ComponentPattern MolecularComponent="loc" ComponentStatePattern="M" BondType="-" /></MolecularTypePattern><MolecularTypePattern Index="3"><MolecularType Name="ErbB3" /><ComponentPattern MolecularComponent="I_III" BondType="3"><Bond MolecularTypePattern="HRG" ComponentPattern="EGFL" /></ComponentPattern><ComponentPattern MolecularComponent="II" BondType="1"><Bond MolecularTypePattern="EGFR" ComponentPattern="II" /></ComponentPattern><ComponentPattern MolecularComponent="Y1054" Any="true" BondType="?" /><ComponentPattern MolecularComponent="Y1197" Any="true" BondType="?" /><ComponentPattern MolecularComponent="Y1222" Any="true" BondType="?" /><ComponentPattern MolecularComponent="Y1260" Any="true" BondType="?" /><ComponentPattern MolecularComponent="Y1276" Any="true" BondType="?" /><ComponentPattern MolecularComponent="Y1289" Any="true" BondType="?" /><ComponentPattern MolecularComponent="Y1328" Any="true" BondType="?" /><ComponentPattern MolecularComponent="loc" ComponentStatePattern="M" BondType="-" /></MolecularTypePattern><MolecularTypePattern Index="4"><MolecularType Name="HRG" /><ComponentPattern MolecularComponent="EGFL" BondType="3"><Bond MolecularTypePattern="ErbB3" ComponentPattern="I_III" /></ComponentPattern><ComponentPattern MolecularComponent="deg" ComponentStatePattern="F" BondType="-" /><ComponentPattern MolecularComponent="loc" ComponentStatePattern="Ex" BondType="-" /></MolecularTypePattern></SpeciesPattern></ProductPattern></ProductPatternsList><Kinetics KineticsType="MassAction"><Parameter Name="ruleRate" Role="RuleRate" Unit="molecules.um-3.s-1" /><Parameter Name="Kf" Role="MassActionKf" Unit="um3.s-1.molecules-1">(10.0 * EGFkp3)</Parameter><Parameter Name="Kr" Role="MassActionKr" Unit="s-1">EGFkm3</Parameter></Kinetics></ReactionRule><ReactionRule Name="r11" Structure="c0" ReactionRuleLabel="r11" ReactionRuleReversible="true"><ReactantPatternsList><ReactantPattern Structure="c0"><SpeciesPattern><MolecularTypePattern Index="1"><MolecularType Name="EGF" /><ComponentPattern MolecularComponent="EGFL" BondType="-" /><ComponentPattern MolecularComponent="deg" ComponentStatePattern="F" BondType="-" /><ComponentPattern MolecularComponent="loc" ComponentStatePattern="Ex" BondType="-" /></MolecularTypePattern></SpeciesPattern></ReactantPattern><ReactantPattern Structure="c0"><SpeciesPattern><MolecularTypePattern Index="1"><MolecularType Name="EGFR" /><ComponentPattern MolecularComponent="I_III" BondType="-" /><ComponentPattern MolecularComponent="II" BondType="1"><Bond MolecularTypePattern="ErbB4" ComponentPattern="II" /></ComponentPattern><ComponentPattern MolecularComponent="T669" Any="true" BondType="?" /><ComponentPattern MolecularComponent="Y992" Any="true" BondType="?" /><ComponentPattern MolecularComponent="Y1068" Any="true" BondType="?" /><ComponentPattern MolecularComponent="Y1086" Any="true" BondType="?" /><ComponentPattern MolecularComponent="Y1114" Any="true" BondType="?" /><ComponentPattern MolecularComponent="Y1148" Any="true" BondType="?" /><ComponentPattern MolecularComponent="Y1173" Any="true" BondType="?" /><ComponentPattern MolecularComponent="loc" ComponentStatePattern="M" BondType="-" /></MolecularTypePattern><MolecularTypePattern Index="2"><MolecularType Name="ErbB4" /><ComponentPattern MolecularComponent="I_III" BondType="-" /><ComponentPattern MolecularComponent="II" BondType="1"><Bond MolecularTypePattern="EGFR" ComponentPattern="II" /></ComponentPattern><ComponentPattern MolecularComponent="Y1056" Any="true" BondType="?" /><ComponentPattern MolecularComponent="Y1188" Any="true" BondType="?" /><ComponentPattern MolecularComponent="Y1242" Any="true" BondType="?" /><ComponentPattern MolecularComponent="loc" ComponentStatePattern="M" BondType="-" /></MolecularTypePattern></SpeciesPattern></ReactantPattern></ReactantPatternsList><ProductPatternsList><ProductPattern Structure="c0"><SpeciesPattern><MolecularTypePattern Index="1"><MolecularType Name="EGF" /><ComponentPattern MolecularComponent="EGFL" BondType="2"><Bond MolecularTypePattern="EGFR" ComponentPattern="I_III" /></ComponentPattern><ComponentPattern MolecularComponent="deg" ComponentStatePattern="F" BondType="-" /><ComponentPattern MolecularComponent="loc" ComponentStatePattern="Ex" BondType="-" /></MolecularTypePattern><MolecularTypePattern Index="2"><MolecularType Name="EGFR" /><ComponentPattern MolecularComponent="I_III" BondType="2"><Bond MolecularTypePattern="EGF" ComponentPattern="EGFL" /></ComponentPattern><ComponentPattern MolecularComponent="II" BondType="1"><Bond MolecularTypePattern="ErbB4" ComponentPattern="II" /></ComponentPattern><ComponentPattern MolecularComponent="T669" Any="true" BondType="?" /><ComponentPattern MolecularComponent="Y992" Any="true" BondType="?" /><ComponentPattern MolecularComponent="Y1068" Any="true" BondType="?" /><ComponentPattern MolecularComponent="Y1086" Any="true" BondType="?" /><ComponentPattern MolecularComponent="Y1114" Any="true" BondType="?" /><ComponentPattern MolecularComponent="Y1148" Any="true" BondType="?" /><ComponentPattern MolecularComponent="Y1173" Any="true" BondType="?" /><ComponentPattern MolecularComponent="loc" ComponentStatePattern="M" BondType="-" /></MolecularTypePattern><MolecularTypePattern Index="3"><MolecularType Name="ErbB4" /><ComponentPattern MolecularComponent="I_III" BondType="-" /><ComponentPattern MolecularComponent="II" BondType="1"><Bond MolecularTypePattern="EGFR" ComponentPattern="II" /></ComponentPattern><ComponentPattern MolecularComponent="Y1056" Any="true" BondType="?" /><ComponentPattern MolecularComponent="Y1188" Any="true" BondType="?" /><ComponentPattern MolecularComponent="Y1242" Any="true" BondType="?" /><ComponentPattern MolecularComponent="loc" ComponentStatePattern="M" BondType="-" /></MolecularTypePattern></SpeciesPattern></ProductPattern></ProductPatternsList><Kinetics KineticsType="MassAction"><Parameter Name="ruleRate" Role="RuleRate" Unit="molecules.um-3.s-1" /><Parameter Name="Kf" Role="MassActionKf" Unit="um3.s-1.molecules-1">(10.0 * EGFkp2)</Parameter><Parameter Name="Kr" Role="MassActionKr" Unit="s-1">EGFkm2</Parameter></Kinetics></ReactionRule><ReactionRule Name="r12" Structure="c0" ReactionRuleLabel="r12" ReactionRuleReversible="true"><ReactantPatternsList><ReactantPattern Structure="c0"><SpeciesPattern><MolecularTypePattern Index="1"><MolecularType Name="EGFR" /><ComponentPattern MolecularComponent="I_III" BondType="-" /><ComponentPattern MolecularComponent="II" BondType="1"><Bond MolecularTypePattern="ErbB4" ComponentPattern="II" /></ComponentPattern><ComponentPattern MolecularComponent="T669" Any="true" BondType="?" /><ComponentPattern MolecularComponent="Y992" Any="true" BondType="?" /><ComponentPattern MolecularComponent="Y1068" Any="true" BondType="?" /><ComponentPattern MolecularComponent="Y1086" Any="true" BondType="?" /><ComponentPattern MolecularComponent="Y1114" Any="true" BondType="?" /><ComponentPattern MolecularComponent="Y1148" Any="true" BondType="?" /><ComponentPattern MolecularComponent="Y1173" Any="true" BondType="?" /><ComponentPattern MolecularComponent="loc" ComponentStatePattern="M" BondType="-" /></MolecularTypePattern><MolecularTypePattern Index="2"><MolecularType Name="ErbB4" /><ComponentPattern MolecularComponent="I_III" BondType="-" /><ComponentPattern MolecularComponent="II" BondType="1"><Bond MolecularTypePattern="EGFR" ComponentPattern="II" /></ComponentPattern><ComponentPattern MolecularComponent="Y1056" Any="true" BondType="?" /><ComponentPattern MolecularComponent="Y1188" Any="true" BondType="?" /><ComponentPattern MolecularComponent="Y1242" Any="true" BondType="?" /><ComponentPattern MolecularComponent="loc" ComponentStatePattern="M" BondType="-" /></MolecularTypePattern></SpeciesPattern></ReactantPattern><ReactantPattern Structure="c0"><SpeciesPattern><MolecularTypePattern Index="1"><MolecularType Name="HRG" /><ComponentPattern MolecularComponent="EGFL" BondType="-" /><ComponentPattern MolecularComponent="deg" ComponentStatePattern="F" BondType="-" /><ComponentPattern MolecularComponent="loc" ComponentStatePattern="Ex" BondType="-" /></MolecularTypePattern></SpeciesPattern></ReactantPattern></ReactantPatternsList><ProductPatternsList><ProductPattern Structure="c0"><SpeciesPattern><MolecularTypePattern Index="1"><MolecularType Name="EGFR" /><ComponentPattern MolecularComponent="I_III" BondType="-" /><ComponentPattern MolecularComponent="II" BondType="1"><Bond MolecularTypePattern="ErbB4" ComponentPattern="II" /></ComponentPattern><ComponentPattern MolecularComponent="T669" Any="true" BondType="?" /><ComponentPattern MolecularComponent="Y992" Any="true" BondType="?" /><ComponentPattern MolecularComponent="Y1068" Any="true" BondType="?" /><ComponentPattern MolecularComponent="Y1086" Any="true" BondType="?" /><ComponentPattern MolecularComponent="Y1114" Any="true" BondType="?" /><ComponentPattern MolecularComponent="Y1148" Any="true" BondType="?" /><ComponentPattern MolecularComponent="Y1173" Any="true" BondType="?" /><ComponentPattern MolecularComponent="loc" ComponentStatePattern="M" BondType="-" /></MolecularTypePattern><MolecularTypePattern Index="2"><MolecularType Name="ErbB4" /><ComponentPattern MolecularComponent="I_III" BondType="2"><Bond MolecularTypePattern="HRG" ComponentPattern="EGFL" /></ComponentPattern><ComponentPattern MolecularComponent="II" BondType="1"><Bond MolecularTypePattern="EGFR" ComponentPattern="II" /></ComponentPattern><ComponentPattern MolecularComponent="Y1056" Any="true" BondType="?" /><ComponentPattern MolecularComponent="Y1188" Any="true" BondType="?" /><ComponentPattern MolecularComponent="Y1242" Any="true" BondType="?" /><ComponentPattern MolecularComponent="loc" ComponentStatePattern="M" BondType="-" /></MolecularTypePattern><MolecularTypePattern Index="3"><MolecularType Name="HRG" /><ComponentPattern MolecularComponent="EGFL" BondType="2"><Bond MolecularTypePattern="ErbB4" ComponentPattern="I_III" /></ComponentPattern><ComponentPattern MolecularComponent="deg" ComponentStatePattern="F" BondType="-" /><ComponentPattern MolecularComponent="loc" ComponentStatePattern="Ex" BondType="-" /></MolecularTypePattern></SpeciesPattern></ProductPattern></ProductPatternsList><Kinetics KineticsType="MassAction"><Parameter Name="ruleRate" Role="RuleRate" Unit="molecules.um-3.s-1" /><Parameter Name="Kf" Role="MassActionKf" Unit="um3.s-1.molecules-1">(10.0 * HRG4kp2)</Parameter><Parameter Name="Kr" Role="MassActionKr" Unit="s-1">HRG4km2</Parameter></Kinetics></ReactionRule><ReactionRule Name="r13" Structure="c0" ReactionRuleLabel="r13" ReactionRuleReversible="true"><ReactantPatternsList><ReactantPattern Structure="c0"><SpeciesPattern><MolecularTypePattern Index="1"><MolecularType Name="EGF" /><ComponentPattern MolecularComponent="EGFL" BondType="2"><Bond MolecularTypePattern="EGFR" ComponentPattern="I_III" /></ComponentPattern><ComponentPattern MolecularComponent="deg" ComponentStatePattern="F" BondType="-" /><ComponentPattern MolecularComponent="loc" ComponentStatePattern="Ex" BondType="-" /></MolecularTypePattern><MolecularTypePattern Index="2"><MolecularType Name="EGFR" /><ComponentPattern MolecularComponent="I_III" BondType="2"><Bond MolecularTypePattern="EGF" ComponentPattern="EGFL" /></ComponentPattern><ComponentPattern MolecularComponent="II" BondType="1"><Bond MolecularTypePattern="ErbB4" ComponentPattern="II" /></ComponentPattern><ComponentPattern MolecularComponent="T669" Any="true" BondType="?" /><ComponentPattern MolecularComponent="Y992" Any="true" BondType="?" /><ComponentPattern MolecularComponent="Y1068" Any="true" BondType="?" /><ComponentPattern MolecularComponent="Y1086" Any="true" BondType="?" /><ComponentPattern MolecularComponent="Y1114" Any="true" BondType="?" /><ComponentPattern MolecularComponent="Y1148" Any="true" BondType="?" /><ComponentPattern MolecularComponent="Y1173" Any="true" BondType="?" /><ComponentPattern MolecularComponent="loc" ComponentStatePattern="M" BondType="-" /></MolecularTypePattern><MolecularTypePattern Index="3"><MolecularType Name="ErbB4" /><ComponentPattern MolecularComponent="I_III" BondType="-" /><ComponentPattern MolecularComponent="II" BondType="1"><Bond MolecularTypePattern="EGFR" ComponentPattern="II" /></ComponentPattern><ComponentPattern MolecularComponent="Y1056" Any="true" BondType="?" /><ComponentPattern MolecularComponent="Y1188" Any="true" BondType="?" /><ComponentPattern MolecularComponent="Y1242" Any="true" BondType="?" /><ComponentPattern MolecularComponent="loc" ComponentStatePattern="M" BondType="-" /></MolecularTypePattern></SpeciesPattern></ReactantPattern><ReactantPattern Structure="c0"><SpeciesPattern><MolecularTypePattern Index="1"><MolecularType Name="HRG" /><ComponentPattern MolecularComponent="EGFL" BondType="-" /><ComponentPattern MolecularComponent="deg" ComponentStatePattern="F" BondType="-" /><ComponentPattern MolecularComponent="loc" ComponentStatePattern="Ex" BondType="-" /></MolecularTypePattern></SpeciesPattern></ReactantPattern></ReactantPatternsList><ProductPatternsList><ProductPattern Structure="c0"><SpeciesPattern><MolecularTypePattern Index="1"><MolecularType Name="EGF" /><ComponentPattern MolecularComponent="EGFL" BondType="2"><Bond MolecularTypePattern="EGFR" ComponentPattern="I_III" /></ComponentPattern><ComponentPattern MolecularComponent="deg" ComponentStatePattern="F" BondType="-" /><ComponentPattern MolecularComponent="loc" ComponentStatePattern="Ex" BondType="-" /></MolecularTypePattern><MolecularTypePattern Index="2"><MolecularType Name="EGFR" /><ComponentPattern MolecularComponent="I_III" BondType="2"><Bond MolecularTypePattern="EGF" ComponentPattern="EGFL" /></ComponentPattern><ComponentPattern MolecularComponent="II" BondType="1"><Bond MolecularTypePattern="ErbB4" ComponentPattern="II" /></ComponentPattern><ComponentPattern MolecularComponent="T669" Any="true" BondType="?" /><ComponentPattern MolecularComponent="Y992" Any="true" BondType="?" /><ComponentPattern MolecularComponent="Y1068" Any="true" BondType="?" /><ComponentPattern MolecularComponent="Y1086" Any="true" BondType="?" /><ComponentPattern MolecularComponent="Y1114" Any="true" BondType="?" /><ComponentPattern MolecularComponent="Y1148" Any="true" BondType="?" /><ComponentPattern MolecularComponent="Y1173" Any="true" BondType="?" /><ComponentPattern MolecularComponent="loc" ComponentStatePattern="M" BondType="-" /></MolecularTypePattern><MolecularTypePattern Index="3"><MolecularType Name="ErbB4" /><ComponentPattern MolecularComponent="I_III" BondType="3"><Bond MolecularTypePattern="HRG" ComponentPattern="EGFL" /></ComponentPattern><ComponentPattern MolecularComponent="II" BondType="1"><Bond MolecularTypePattern="EGFR" ComponentPattern="II" /></ComponentPattern><ComponentPattern MolecularComponent="Y1056" Any="true" BondType="?" /><ComponentPattern MolecularComponent="Y1188" Any="true" BondType="?" /><ComponentPattern MolecularComponent="Y1242" Any="true" BondType="?" /><ComponentPattern MolecularComponent="loc" ComponentStatePattern="M" BondType="-" /></MolecularTypePattern><MolecularTypePattern Index="4"><MolecularType Name="HRG" /><ComponentPattern MolecularComponent="EGFL" BondType="3"><Bond MolecularTypePattern="ErbB4" ComponentPattern="I_III" /></ComponentPattern><ComponentPattern MolecularComponent="deg" ComponentStatePattern="F" BondType="-" /><ComponentPattern MolecularComponent="loc" ComponentStatePattern="Ex" BondType="-" /></MolecularTypePattern></SpeciesPattern></ProductPattern></ProductPatternsList><Kinetics KineticsType="MassAction"><Parameter Name="ruleRate" Role="RuleRate" Unit="molecules.um-3.s-1" /><Parameter Name="Kf" Role="MassActionKf" Unit="um3.s-1.molecules-1">(10.0 * HRG4kp3)</Parameter><Parameter Name="Kr" Role="MassActionKr" Unit="s-1">HRG4km3</Parameter></Kinetics></ReactionRule><ReactionRule Name="r14" Structure="c0" ReactionRuleLabel="r14" ReactionRuleReversible="true"><ReactantPatternsList><ReactantPattern Structure="c0"><SpeciesPattern><MolecularTypePattern Index="1"><MolecularType Name="EGF" /><ComponentPattern MolecularComponent="EGFL" BondType="-" /><ComponentPattern MolecularComponent="deg" ComponentStatePattern="F" BondType="-" /><ComponentPattern MolecularComponent="loc" ComponentStatePattern="Ex" BondType="-" /></MolecularTypePattern></SpeciesPattern></ReactantPattern><ReactantPattern Structure="c0"><SpeciesPattern><MolecularTypePattern Index="1"><MolecularType Name="EGFR" /><ComponentPattern MolecularComponent="I_III" BondType="-" /><ComponentPattern MolecularComponent="II" BondType="1"><Bond MolecularTypePattern="ErbB4" ComponentPattern="II" /></ComponentPattern><ComponentPattern MolecularComponent="T669" Any="true" BondType="?" /><ComponentPattern MolecularComponent="Y992" Any="true" BondType="?" /><ComponentPattern MolecularComponent="Y1068" Any="true" BondType="?" /><ComponentPattern MolecularComponent="Y1086" Any="true" BondType="?" /><ComponentPattern MolecularComponent="Y1114" Any="true" BondType="?" /><ComponentPattern MolecularComponent="Y1148" Any="true" BondType="?" /><ComponentPattern MolecularComponent="Y1173" Any="true" BondType="?" /><ComponentPattern MolecularComponent="loc" ComponentStatePattern="M" BondType="-" /></MolecularTypePattern><MolecularTypePattern Index="2"><MolecularType Name="ErbB4" /><ComponentPattern MolecularComponent="I_III" BondType="3"><Bond MolecularTypePattern="HRG" ComponentPattern="EGFL" /></ComponentPattern><ComponentPattern MolecularComponent="II" BondType="1"><Bond MolecularTypePattern="EGFR" ComponentPattern="II" /></ComponentPattern><ComponentPattern MolecularComponent="Y1056" Any="true" BondType="?" /><ComponentPattern MolecularComponent="Y1188" Any="true" BondType="?" /><ComponentPattern MolecularComponent="Y1242" Any="true" BondType="?" /><ComponentPattern MolecularComponent="loc" ComponentStatePattern="M" BondType="-" /></MolecularTypePattern><MolecularTypePattern Index="3"><MolecularType Name="HRG" /><ComponentPattern MolecularComponent="EGFL" BondType="3"><Bond MolecularTypePattern="ErbB4" ComponentPattern="I_III" /></ComponentPattern><ComponentPattern MolecularComponent="deg" ComponentStatePattern="F" BondType="-" /><ComponentPattern MolecularComponent="loc" ComponentStatePattern="Ex" BondType="-" /></MolecularTypePattern></SpeciesPattern></ReactantPattern></ReactantPatternsList><ProductPatternsList><ProductPattern Structure="c0"><SpeciesPattern><MolecularTypePattern Index="1"><MolecularType Name="EGF" /><ComponentPattern MolecularComponent="EGFL" BondType="2"><Bond MolecularTypePattern="EGFR" ComponentPattern="I_III" /></ComponentPattern><ComponentPattern MolecularComponent="deg" ComponentStatePattern="F" BondType="-" /><ComponentPattern MolecularComponent="loc" ComponentStatePattern="Ex" BondType="-" /></MolecularTypePattern><MolecularTypePattern Index="2"><MolecularType Name="EGFR" /><ComponentPattern MolecularComponent="I_III" BondType="2"><Bond MolecularTypePattern="EGF" ComponentPattern="EGFL" /></ComponentPattern><ComponentPattern MolecularComponent="II" BondType="1"><Bond MolecularTypePattern="ErbB4" ComponentPattern="II" /></ComponentPattern><ComponentPattern MolecularComponent="T669" Any="true" BondType="?" /><ComponentPattern MolecularComponent="Y992" Any="true" BondType="?" /><ComponentPattern MolecularComponent="Y1068" Any="true" BondType="?" /><ComponentPattern MolecularComponent="Y1086" Any="true" BondType="?" /><ComponentPattern MolecularComponent="Y1114" Any="true" BondType="?" /><ComponentPattern MolecularComponent="Y1148" Any="true" BondType="?" /><ComponentPattern MolecularComponent="Y1173" Any="true" BondType="?" /><ComponentPattern MolecularComponent="loc" ComponentStatePattern="M" BondType="-" /></MolecularTypePattern><MolecularTypePattern Index="3"><MolecularType Name="ErbB4" /><ComponentPattern MolecularComponent="I_III" BondType="3"><Bond MolecularTypePattern="HRG" ComponentPattern="EGFL" /></ComponentPattern><ComponentPattern MolecularComponent="II" BondType="1"><Bond MolecularTypePattern="EGFR" ComponentPattern="II" /></ComponentPattern><ComponentPattern MolecularComponent="Y1056" Any="true" BondType="?" /><ComponentPattern MolecularComponent="Y1188" Any="true" BondType="?" /><ComponentPattern MolecularComponent="Y1242" Any="true" BondType="?" /><ComponentPattern MolecularComponent="loc" ComponentStatePattern="M" BondType="-" /></MolecularTypePattern><MolecularTypePattern Index="4"><MolecularType Name="HRG" /><ComponentPattern MolecularComponent="EGFL" BondType="3"><Bond MolecularTypePattern="ErbB4" ComponentPattern="I_III" /></ComponentPattern><ComponentPattern MolecularComponent="deg" ComponentStatePattern="F" BondType="-" /><ComponentPattern MolecularComponent="loc" ComponentStatePattern="Ex" BondType="-" /></MolecularTypePattern></SpeciesPattern></ProductPattern></ProductPatternsList><Kinetics KineticsType="MassAction"><Parameter Name="ruleRate" Role="RuleRate" Unit="molecules.um-3.s-1" /><Parameter Name="Kf" Role="MassActionKf" Unit="um3.s-1.molecules-1">(10.0 * EGFkp3)</Parameter><Parameter Name="Kr" Role="MassActionKr" Unit="s-1">EGFkm3</Parameter></Kinetics></ReactionRule><ReactionRule Name="r15" Structure="c0" ReactionRuleLabel="r15" ReactionRuleReversible="true"><ReactantPatternsList><ReactantPattern Structure="c0"><SpeciesPattern><MolecularTypePattern Index="1"><MolecularType Name="ErbB2" /><ComponentPattern MolecularComponent="II" BondType="1"><Bond MolecularTypePattern="ErbB3" ComponentPattern="II" /></ComponentPattern><ComponentPattern MolecularComponent="Y1139" Any="true" BondType="?" /><ComponentPattern MolecularComponent="Y1196" Any="true" BondType="?" /><ComponentPattern MolecularComponent="Y1222" Any="true" BondType="?" /><ComponentPattern MolecularComponent="Y1248" Any="true" BondType="?" /><ComponentPattern MolecularComponent="loc" ComponentStatePattern="M" BondType="-" /></MolecularTypePattern><MolecularTypePattern Index="2"><MolecularType Name="ErbB3" /><ComponentPattern MolecularComponent="I_III" BondType="-" /><ComponentPattern MolecularComponent="II" BondType="1"><Bond MolecularTypePattern="ErbB2" ComponentPattern="II" /></ComponentPattern><ComponentPattern MolecularComponent="Y1054" Any="true" BondType="?" /><ComponentPattern MolecularComponent="Y1197" Any="true" BondType="?" /><ComponentPattern MolecularComponent="Y1222" Any="true" BondType="?" /><ComponentPattern MolecularComponent="Y1260" Any="true" BondType="?" /><ComponentPattern MolecularComponent="Y1276" Any="true" BondType="?" /><ComponentPattern MolecularComponent="Y1289" Any="true" BondType="?" /><ComponentPattern MolecularComponent="Y1328" Any="true" BondType="?" /><ComponentPattern MolecularComponent="loc" ComponentStatePattern="M" BondType="-" /></MolecularTypePattern></SpeciesPattern></ReactantPattern><ReactantPattern Structure="c0"><SpeciesPattern><MolecularTypePattern Index="1"><MolecularType Name="HRG" /><ComponentPattern MolecularComponent="EGFL" BondType="-" /><ComponentPattern MolecularComponent="deg" ComponentStatePattern="F" BondType="-" /><ComponentPattern MolecularComponent="loc" ComponentStatePattern="Ex" BondType="-" /></MolecularTypePattern></SpeciesPattern></ReactantPattern></ReactantPatternsList><ProductPatternsList><ProductPattern Structure="c0"><SpeciesPattern><MolecularTypePattern Index="1"><MolecularType Name="ErbB2" /><ComponentPattern MolecularComponent="II" BondType="1"><Bond MolecularTypePattern="ErbB3" ComponentPattern="II" /></ComponentPattern><ComponentPattern MolecularComponent="Y1139" Any="true" BondType="?" /><ComponentPattern MolecularComponent="Y1196" Any="true" BondType="?" /><ComponentPattern MolecularComponent="Y1222" Any="true" BondType="?" /><ComponentPattern MolecularComponent="Y1248" Any="true" BondType="?" /><ComponentPattern MolecularComponent="loc" ComponentStatePattern="M" BondType="-" /></MolecularTypePattern><MolecularTypePattern Index="2"><MolecularType Name="ErbB3" /><ComponentPattern MolecularComponent="I_III" BondType="2"><Bond MolecularTypePattern="HRG" ComponentPattern="EGFL" /></ComponentPattern><ComponentPattern MolecularComponent="II" BondType="1"><Bond MolecularTypePattern="ErbB2" ComponentPattern="II" /></ComponentPattern><ComponentPattern MolecularComponent="Y1054" Any="true" BondType="?" /><ComponentPattern MolecularComponent="Y1197" Any="true" BondType="?" /><ComponentPattern MolecularComponent="Y1222" Any="true" BondType="?" /><ComponentPattern MolecularComponent="Y1260" Any="true" BondType="?" /><ComponentPattern MolecularComponent="Y1276" Any="true" BondType="?" /><ComponentPattern MolecularComponent="Y1289" Any="true" BondType="?" /><ComponentPattern MolecularComponent="Y1328" Any="true" BondType="?" /><ComponentPattern MolecularComponent="loc" ComponentStatePattern="M" BondType="-" /></MolecularTypePattern><MolecularTypePattern Index="3"><MolecularType Name="HRG" /><ComponentPattern MolecularComponent="EGFL" BondType="2"><Bond MolecularTypePattern="ErbB3" ComponentPattern="I_III" /></ComponentPattern><ComponentPattern MolecularComponent="deg" ComponentStatePattern="F" BondType="-" /><ComponentPattern MolecularComponent="loc" ComponentStatePattern="Ex" BondType="-" /></MolecularTypePattern></SpeciesPattern></ProductPattern></ProductPatternsList><Kinetics KineticsType="MassAction"><Parameter Name="ruleRate" Role="RuleRate" Unit="molecules.um-3.s-1" /><Parameter Name="Kf" Role="MassActionKf" Unit="um3.s-1.molecules-1">(10.0 * HRG3kp2)</Parameter><Parameter Name="Kr" Role="MassActionKr" Unit="s-1">HRG3km2</Parameter></Kinetics></ReactionRule><ReactionRule Name="r16" Structure="c0" ReactionRuleLabel="r16" ReactionRuleReversible="true"><ReactantPatternsList><ReactantPattern Structure="c0"><SpeciesPattern><MolecularTypePattern Index="1"><MolecularType Name="ErbB2" /><ComponentPattern MolecularComponent="II" BondType="1"><Bond MolecularTypePattern="ErbB4" ComponentPattern="II" /></ComponentPattern><ComponentPattern MolecularComponent="Y1139" Any="true" BondType="?" /><ComponentPattern MolecularComponent="Y1196" Any="true" BondType="?" /><ComponentPattern MolecularComponent="Y1222" Any="true" BondType="?" /><ComponentPattern MolecularComponent="Y1248" Any="true" BondType="?" /><ComponentPattern MolecularComponent="loc" ComponentStatePattern="M" BondType="-" /></MolecularTypePattern><MolecularTypePattern Index="2"><MolecularType Name="ErbB4" /><ComponentPattern MolecularComponent="I_III" BondType="-" /><ComponentPattern MolecularComponent="II" BondType="1"><Bond MolecularTypePattern="ErbB2" ComponentPattern="II" /></ComponentPattern><ComponentPattern MolecularComponent="Y1056" Any="true" BondType="?" /><ComponentPattern MolecularComponent="Y1188" Any="true" BondType="?" /><ComponentPattern MolecularComponent="Y1242" Any="true" BondType="?" /><ComponentPattern MolecularComponent="loc" ComponentStatePattern="M" BondType="-" /></MolecularTypePattern></SpeciesPattern></ReactantPattern><ReactantPattern Structure="c0"><SpeciesPattern><MolecularTypePattern Index="1"><MolecularType Name="HRG" /><ComponentPattern MolecularComponent="EGFL" BondType="-" /><ComponentPattern MolecularComponent="deg" ComponentStatePattern="F" BondType="-" /><ComponentPattern MolecularComponent="loc" ComponentStatePattern="Ex" BondType="-" /></MolecularTypePattern></SpeciesPattern></ReactantPattern></ReactantPatternsList><ProductPatternsList><ProductPattern Structure="c0"><SpeciesPattern><MolecularTypePattern Index="1"><MolecularType Name="ErbB2" /><ComponentPattern MolecularComponent="II" BondType="1"><Bond MolecularTypePattern="ErbB4" ComponentPattern="II" /></ComponentPattern><ComponentPattern MolecularComponent="Y1139" Any="true" BondType="?" /><ComponentPattern MolecularComponent="Y1196" Any="true" BondType="?" /><ComponentPattern MolecularComponent="Y1222" Any="true" BondType="?" /><ComponentPattern MolecularComponent="Y1248" Any="true" BondType="?" /><ComponentPattern MolecularComponent="loc" ComponentStatePattern="M" BondType="-" /></MolecularTypePattern><MolecularTypePattern Index="2"><MolecularType Name="ErbB4" /><ComponentPattern MolecularComponent="I_III" BondType="2"><Bond MolecularTypePattern="HRG" ComponentPattern="EGFL" /></ComponentPattern><ComponentPattern MolecularComponent="II" BondType="1"><Bond MolecularTypePattern="ErbB2" ComponentPattern="II" /></ComponentPattern><ComponentPattern MolecularComponent="Y1056" Any="true" BondType="?" /><ComponentPattern MolecularComponent="Y1188" Any="true" BondType="?" /><ComponentPattern MolecularComponent="Y1242" Any="true" BondType="?" /><ComponentPattern MolecularComponent="loc" ComponentStatePattern="M" BondType="-" /></MolecularTypePattern><MolecularTypePattern Index="3"><MolecularType Name="HRG" /><ComponentPattern MolecularComponent="EGFL" BondType="2"><Bond MolecularTypePattern="ErbB4" ComponentPattern="I_III" /></ComponentPattern><ComponentPattern MolecularComponent="deg" ComponentStatePattern="F" BondType="-" /><ComponentPattern MolecularComponent="loc" ComponentStatePattern="Ex" BondType="-" /></MolecularTypePattern></SpeciesPattern></ProductPattern></ProductPatternsList><Kinetics KineticsType="MassAction"><Parameter Name="ruleRate" Role="RuleRate" Unit="molecules.um-3.s-1" /><Parameter Name="Kf" Role="MassActionKf" Unit="um3.s-1.molecules-1">(10.0 * HRG4kp2)</Parameter><Parameter Name="Kr" Role="MassActionKr" Unit="s-1">HRG4km2</Parameter></Kinetics></ReactionRule><ReactionRule Name="r17" Structure="c0" ReactionRuleLabel="r17" ReactionRuleReversible="true"><ReactantPatternsList><ReactantPattern Structure="c0"><SpeciesPattern><MolecularTypePattern ParticipantMatch="1" Index="1"><MolecularType Name="ErbB3" /><ComponentPattern MolecularComponent="I_III" BondType="-" /><ComponentPattern MolecularComponent="II" BondType="1"><Bond MolecularTypePattern="ErbB3" ComponentPattern="II" /></ComponentPattern><ComponentPattern MolecularComponent="Y1054" Any="true" BondType="?" /><ComponentPattern MolecularComponent="Y1197" Any="true" BondType="?" /><ComponentPattern MolecularComponent="Y1222" Any="true" BondType="?" /><ComponentPattern MolecularComponent="Y1260" Any="true" BondType="?" /><ComponentPattern MolecularComponent="Y1276" Any="true" BondType="?" /><ComponentPattern MolecularComponent="Y1289" Any="true" BondType="?" /><ComponentPattern MolecularComponent="Y1328" Any="true" BondType="?" /><ComponentPattern MolecularComponent="loc" ComponentStatePattern="M" BondType="-" /></MolecularTypePattern><MolecularTypePattern ParticipantMatch="2" Index="2"><MolecularType Name="ErbB3" /><ComponentPattern MolecularComponent="I_III" BondType="-" /><ComponentPattern MolecularComponent="II" BondType="1"><Bond MolecularTypePattern="ErbB3" ComponentPattern="II" /></ComponentPattern><ComponentPattern MolecularComponent="Y1054" Any="true" BondType="?" /><ComponentPattern MolecularComponent="Y1197" Any="true" BondType="?" /><ComponentPattern MolecularComponent="Y1222" Any="true" BondType="?" /><ComponentPattern MolecularComponent="Y1260" Any="true" BondType="?" /><ComponentPattern MolecularComponent="Y1276" Any="true" BondType="?" /><ComponentPattern MolecularComponent="Y1289" Any="true" BondType="?" /><ComponentPattern MolecularComponent="Y1328" Any="true" BondType="?" /><ComponentPattern MolecularComponent="loc" ComponentStatePattern="M" BondType="-" /></MolecularTypePattern></SpeciesPattern></ReactantPattern><ReactantPattern Structure="c0"><SpeciesPattern><MolecularTypePattern Index="1"><MolecularType Name="HRG" /><ComponentPattern MolecularComponent="EGFL" BondType="-" /><ComponentPattern MolecularComponent="deg" ComponentStatePattern="F" BondType="-" /><ComponentPattern MolecularComponent="loc" ComponentStatePattern="Ex" BondType="-" /></MolecularTypePattern></SpeciesPattern></ReactantPattern></ReactantPatternsList><ProductPatternsList><ProductPattern Structure="c0"><SpeciesPattern><MolecularTypePattern ParticipantMatch="1" Index="1"><MolecularType Name="ErbB3" /><ComponentPattern MolecularComponent="I_III" BondType="-" /><ComponentPattern MolecularComponent="II" BondType="1"><Bond MolecularTypePattern="ErbB3" ComponentPattern="II" /></ComponentPattern><ComponentPattern MolecularComponent="Y1054" Any="true" BondType="?" /><ComponentPattern MolecularComponent="Y1197" Any="true" BondType="?" /><ComponentPattern MolecularComponent="Y1222" Any="true" BondType="?" /><ComponentPattern MolecularComponent="Y1260" Any="true" BondType="?" /><ComponentPattern MolecularComponent="Y1276" Any="true" BondType="?" /><ComponentPattern MolecularComponent="Y1289" Any="true" BondType="?" /><ComponentPattern MolecularComponent="Y1328" Any="true" BondType="?" /><ComponentPattern MolecularComponent="loc" ComponentStatePattern="M" BondType="-" /></MolecularTypePattern><MolecularTypePattern ParticipantMatch="2" Index="2"><MolecularType Name="ErbB3" /><ComponentPattern MolecularComponent="I_III" BondType="2"><Bond MolecularTypePattern="HRG" ComponentPattern="EGFL" /></ComponentPattern><ComponentPattern MolecularComponent="II" BondType="1"><Bond MolecularTypePattern="ErbB3" ComponentPattern="II" /></ComponentPattern><ComponentPattern MolecularComponent="Y1054" Any="true" BondType="?" /><ComponentPattern MolecularComponent="Y1197" Any="true" BondType="?" /><ComponentPattern MolecularComponent="Y1222" Any="true" BondType="?" /><ComponentPattern MolecularComponent="Y1260" Any="true" BondType="?" /><ComponentPattern MolecularComponent="Y1276" Any="true" BondType="?" /><ComponentPattern MolecularComponent="Y1289" Any="true" BondType="?" /><ComponentPattern MolecularComponent="Y1328" Any="true" BondType="?" /><ComponentPattern MolecularComponent="loc" ComponentStatePattern="M" BondType="-" /></MolecularTypePattern><MolecularTypePattern Index="3"><MolecularType Name="HRG" /><ComponentPattern MolecularComponent="EGFL" BondType="2"><Bond MolecularTypePattern="ErbB3" ComponentPattern="I_III" /></ComponentPattern><ComponentPattern MolecularComponent="deg" ComponentStatePattern="F" BondType="-" /><ComponentPattern MolecularComponent="loc" ComponentStatePattern="Ex" BondType="-" /></MolecularTypePattern></SpeciesPattern></ProductPattern></ProductPatternsList><Kinetics KineticsType="MassAction"><Parameter Name="ruleRate" Role="RuleRate" Unit="molecules.um-3.s-1" /><Parameter Name="Kf" Role="MassActionKf" Unit="um3.s-1.molecules-1">(10.0 * HRG3kp2)</Parameter><Parameter Name="Kr" Role="MassActionKr" Unit="s-1">HRG3km2</Parameter></Kinetics></ReactionRule><ReactionRule Name="r18" Structure="c0" ReactionRuleLabel="r18" ReactionRuleReversible="true"><ReactantPatternsList><ReactantPattern Structure="c0"><SpeciesPattern><MolecularTypePattern ParticipantMatch="1" Index="1"><MolecularType Name="HRG" /><ComponentPattern MolecularComponent="EGFL" BondType="2"><Bond MolecularTypePattern="ErbB3" ComponentPattern="I_III" /></ComponentPattern><ComponentPattern MolecularComponent="deg" ComponentStatePattern="F" BondType="-" /><ComponentPattern MolecularComponent="loc" ComponentStatePattern="Ex" BondType="-" /></MolecularTypePattern><MolecularTypePattern ParticipantMatch="3" Index="2"><MolecularType Name="ErbB3" /><ComponentPattern MolecularComponent="I_III" BondType="2"><Bond MolecularTypePattern="HRG" ComponentPattern="EGFL" /></ComponentPattern><ComponentPattern MolecularComponent="II" BondType="1"><Bond MolecularTypePattern="ErbB3" ComponentPattern="II" /></ComponentPattern><ComponentPattern MolecularComponent="Y1054" Any="true" BondType="?" /><ComponentPattern MolecularComponent="Y1197" Any="true" BondType="?" /><ComponentPattern MolecularComponent="Y1222" Any="true" BondType="?" /><ComponentPattern MolecularComponent="Y1260" Any="true" BondType="?" /><ComponentPattern MolecularComponent="Y1276" Any="true" BondType="?" /><ComponentPattern MolecularComponent="Y1289" Any="true" BondType="?" /><ComponentPattern MolecularComponent="Y1328" Any="true" BondType="?" /><ComponentPattern MolecularComponent="loc" ComponentStatePattern="M" BondType="-" /></MolecularTypePattern><MolecularTypePattern ParticipantMatch="4" Index="3"><MolecularType Name="ErbB3" /><ComponentPattern MolecularComponent="I_III" BondType="-" /><ComponentPattern MolecularComponent="II" BondType="1"><Bond MolecularTypePattern="ErbB3" ComponentPattern="II" /></ComponentPattern><ComponentPattern MolecularComponent="Y1054" Any="true" BondType="?" /><ComponentPattern MolecularComponent="Y1197" Any="true" BondType="?" /><ComponentPattern MolecularComponent="Y1222" Any="true" BondType="?" /><ComponentPattern MolecularComponent="Y1260" Any="true" BondType="?" /><ComponentPattern MolecularComponent="Y1276" Any="true" BondType="?" /><ComponentPattern MolecularComponent="Y1289" Any="true" BondType="?" /><ComponentPattern MolecularComponent="Y1328" Any="true" BondType="?" /><ComponentPattern MolecularComponent="loc" ComponentStatePattern="M" BondType="-" /></MolecularTypePattern></SpeciesPattern></ReactantPattern><ReactantPattern Structure="c0"><SpeciesPattern><MolecularTypePattern ParticipantMatch="2" Index="1"><MolecularType Name="HRG" /><ComponentPattern MolecularComponent="EGFL" BondType="-" /><ComponentPattern MolecularComponent="deg" ComponentStatePattern="F" BondType="-" /><ComponentPattern MolecularComponent="loc" ComponentStatePattern="Ex" BondType="-" /></MolecularTypePattern></SpeciesPattern></ReactantPattern></ReactantPatternsList><ProductPatternsList><ProductPattern Structure="c0"><SpeciesPattern><MolecularTypePattern ParticipantMatch="1" Index="1"><MolecularType Name="HRG" /><ComponentPattern MolecularComponent="EGFL" BondType="2"><Bond MolecularTypePattern="ErbB3" ComponentPattern="I_III" /></ComponentPattern><ComponentPattern MolecularComponent="deg" ComponentStatePattern="F" BondType="-" /><ComponentPattern MolecularComponent="loc" ComponentStatePattern="Ex" BondType="-" /></MolecularTypePattern><MolecularTypePattern ParticipantMatch="3" Index="2"><MolecularType Name="ErbB3" /><ComponentPattern MolecularComponent="I_III" BondType="2"><Bond MolecularTypePattern="HRG" ComponentPattern="EGFL" /></ComponentPattern><ComponentPattern MolecularComponent="II" BondType="1"><Bond MolecularTypePattern="ErbB3" ComponentPattern="II" /></ComponentPattern><ComponentPattern MolecularComponent="Y1054" Any="true" BondType="?" /><ComponentPattern MolecularComponent="Y1197" Any="true" BondType="?" /><ComponentPattern MolecularComponent="Y1222" Any="true" BondType="?" /><ComponentPattern MolecularComponent="Y1260" Any="true" BondType="?" /><ComponentPattern MolecularComponent="Y1276" Any="true" BondType="?" /><ComponentPattern MolecularComponent="Y1289" Any="true" BondType="?" /><ComponentPattern MolecularComponent="Y1328" Any="true" BondType="?" /><ComponentPattern MolecularComponent="loc" ComponentStatePattern="M" BondType="-" /></MolecularTypePattern><MolecularTypePattern ParticipantMatch="4" Index="3"><MolecularType Name="ErbB3" /><ComponentPattern MolecularComponent="I_III" BondType="3"><Bond MolecularTypePattern="HRG" ComponentPattern="EGFL" /></ComponentPattern><ComponentPattern MolecularComponent="II" BondType="1"><Bond MolecularTypePattern="ErbB3" ComponentPattern="II" /></ComponentPattern><ComponentPattern MolecularComponent="Y1054" Any="true" BondType="?" /><ComponentPattern MolecularComponent="Y1197" Any="true" BondType="?" /><ComponentPattern MolecularComponent="Y1222" Any="true" BondType="?" /><ComponentPattern MolecularComponent="Y1260" Any="true" BondType="?" /><ComponentPattern MolecularComponent="Y1276" Any="true" BondType="?" /><ComponentPattern MolecularComponent="Y1289" Any="true" BondType="?" /><ComponentPattern MolecularComponent="Y1328" Any="true" BondType="?" /><ComponentPattern MolecularComponent="loc" ComponentStatePattern="M" BondType="-" /></MolecularTypePattern><MolecularTypePattern ParticipantMatch="2" Index="4"><MolecularType Name="HRG" /><ComponentPattern MolecularComponent="EGFL" BondType="3"><Bond MolecularTypePattern="ErbB3" ComponentPattern="I_III" /></ComponentPattern><ComponentPattern MolecularComponent="deg" ComponentStatePattern="F" BondType="-" /><ComponentPattern MolecularComponent="loc" ComponentStatePattern="Ex" BondType="-" /></MolecularTypePattern></SpeciesPattern></ProductPattern></ProductPatternsList><Kinetics KineticsType="MassAction"><Parameter Name="ruleRate" Role="RuleRate" Unit="molecules.um-3.s-1" /><Parameter Name="Kf" Role="MassActionKf" Unit="um3.s-1.molecules-1">(10.0 * HRG3kp3)</Parameter><Parameter Name="Kr" Role="MassActionKr" Unit="s-1">HRG3km3</Parameter></Kinetics></ReactionRule><ReactionRule Name="r19" Structure="c0" ReactionRuleLabel="r19" ReactionRuleReversible="true"><ReactantPatternsList><ReactantPattern Structure="c0"><SpeciesPattern><MolecularTypePattern Index="1"><MolecularType Name="ErbB3" /><ComponentPattern MolecularComponent="I_III" BondType="-" /><ComponentPattern MolecularComponent="II" BondType="1"><Bond MolecularTypePattern="ErbB4" ComponentPattern="II" /></ComponentPattern><ComponentPattern MolecularComponent="Y1054" Any="true" BondType="?" /><ComponentPattern MolecularComponent="Y1197" Any="true" BondType="?" /><ComponentPattern MolecularComponent="Y1222" Any="true" BondType="?" /><ComponentPattern MolecularComponent="Y1260" Any="true" BondType="?" /><ComponentPattern MolecularComponent="Y1276" Any="true" BondType="?" /><ComponentPattern MolecularComponent="Y1289" Any="true" BondType="?" /><ComponentPattern MolecularComponent="Y1328" Any="true" BondType="?" /><ComponentPattern MolecularComponent="loc" ComponentStatePattern="M" BondType="-" /></MolecularTypePattern><MolecularTypePattern Index="2"><MolecularType Name="ErbB4" /><ComponentPattern MolecularComponent="I_III" BondType="-" /><ComponentPattern MolecularComponent="II" BondType="1"><Bond MolecularTypePattern="ErbB3" ComponentPattern="II" /></ComponentPattern><ComponentPattern MolecularComponent="Y1056" Any="true" BondType="?" /><ComponentPattern MolecularComponent="Y1188" Any="true" BondType="?" /><ComponentPattern MolecularComponent="Y1242" Any="true" BondType="?" /><ComponentPattern MolecularComponent="loc" ComponentStatePattern="M" BondType="-" /></MolecularTypePattern></SpeciesPattern></ReactantPattern><ReactantPattern Structure="c0"><SpeciesPattern><MolecularTypePattern Index="1"><MolecularType Name="HRG" /><ComponentPattern MolecularComponent="EGFL" BondType="-" /><ComponentPattern MolecularComponent="deg" ComponentStatePattern="F" BondType="-" /><ComponentPattern MolecularComponent="loc" ComponentStatePattern="Ex" BondType="-" /></MolecularTypePattern></SpeciesPattern></ReactantPattern></ReactantPatternsList><ProductPatternsList><ProductPattern Structure="c0"><SpeciesPattern><MolecularTypePattern Index="1"><MolecularType Name="ErbB3" /><ComponentPattern MolecularComponent="I_III" BondType="-" /><ComponentPattern MolecularComponent="II" BondType="1"><Bond MolecularTypePattern="ErbB4" ComponentPattern="II" /></ComponentPattern><ComponentPattern MolecularComponent="Y1054" Any="true" BondType="?" /><ComponentPattern MolecularComponent="Y1197" Any="true" BondType="?" /><ComponentPattern MolecularComponent="Y1222" Any="true" BondType="?" /><ComponentPattern MolecularComponent="Y1260" Any="true" BondType="?" /><ComponentPattern MolecularComponent="Y1276" Any="true" BondType="?" /><ComponentPattern MolecularComponent="Y1289" Any="true" BondType="?" /><ComponentPattern MolecularComponent="Y1328" Any="true" BondType="?" /><ComponentPattern MolecularComponent="loc" ComponentStatePattern="M" BondType="-" /></MolecularTypePattern><MolecularTypePattern Index="2"><MolecularType Name="ErbB4" /><ComponentPattern MolecularComponent="I_III" BondType="2"><Bond MolecularTypePattern="HRG" ComponentPattern="EGFL" /></ComponentPattern><ComponentPattern MolecularComponent="II" BondType="1"><Bond MolecularTypePattern="ErbB3" ComponentPattern="II" /></ComponentPattern><ComponentPattern MolecularComponent="Y1056" Any="true" BondType="?" /><ComponentPattern MolecularComponent="Y1188" Any="true" BondType="?" /><ComponentPattern MolecularComponent="Y1242" Any="true" BondType="?" /><ComponentPattern MolecularComponent="loc" ComponentStatePattern="M" BondType="-" /></MolecularTypePattern><MolecularTypePattern Index="3"><MolecularType Name="HRG" /><ComponentPattern MolecularComponent="EGFL" BondType="2"><Bond MolecularTypePattern="ErbB4" ComponentPattern="I_III" /></ComponentPattern><ComponentPattern MolecularComponent="deg" ComponentStatePattern="F" BondType="-" /><ComponentPattern MolecularComponent="loc" ComponentStatePattern="Ex" BondType="-" /></MolecularTypePattern></SpeciesPattern></ProductPattern></ProductPatternsList><Kinetics KineticsType="MassAction"><Parameter Name="ruleRate" Role="RuleRate" Unit="molecules.um-3.s-1" /><Parameter Name="Kf" Role="MassActionKf" Unit="um3.s-1.molecules-1">(10.0 * HRG4kp2)</Parameter><Parameter Name="Kr" Role="MassActionKr" Unit="s-1">HRG4km2</Parameter></Kinetics></ReactionRule><ReactionRule Name="r20" Structure="c0" ReactionRuleLabel="r20" ReactionRuleReversible="true"><ReactantPatternsList><ReactantPattern Structure="c0"><SpeciesPattern><MolecularTypePattern Index="1"><MolecularType Name="HRG" /><ComponentPattern MolecularComponent="EGFL" BondType="-" /><ComponentPattern MolecularComponent="deg" ComponentStatePattern="F" BondType="-" /><ComponentPattern MolecularComponent="loc" ComponentStatePattern="Ex" BondType="-" /></MolecularTypePattern></SpeciesPattern></ReactantPattern><ReactantPattern Structure="c0"><SpeciesPattern><MolecularTypePattern Index="1"><MolecularType Name="ErbB3" /><ComponentPattern MolecularComponent="I_III" BondType="-" /><ComponentPattern MolecularComponent="II" BondType="1"><Bond MolecularTypePattern="ErbB4" ComponentPattern="II" /></ComponentPattern><ComponentPattern MolecularComponent="Y1054" Any="true" BondType="?" /><ComponentPattern MolecularComponent="Y1197" Any="true" BondType="?" /><ComponentPattern MolecularComponent="Y1222" Any="true" BondType="?" /><ComponentPattern MolecularComponent="Y1260" Any="true" BondType="?" /><ComponentPattern MolecularComponent="Y1276" Any="true" BondType="?" /><ComponentPattern MolecularComponent="Y1289" Any="true" BondType="?" /><ComponentPattern MolecularComponent="Y1328" Any="true" BondType="?" /><ComponentPattern MolecularComponent="loc" ComponentStatePattern="M" BondType="-" /></MolecularTypePattern><MolecularTypePattern Index="2"><MolecularType Name="ErbB4" /><ComponentPattern MolecularComponent="I_III" BondType="-" /><ComponentPattern MolecularComponent="II" BondType="1"><Bond MolecularTypePattern="ErbB3" ComponentPattern="II" /></ComponentPattern><ComponentPattern MolecularComponent="Y1056" Any="true" BondType="?" /><ComponentPattern MolecularComponent="Y1188" Any="true" BondType="?" /><ComponentPattern MolecularComponent="Y1242" Any="true" BondType="?" /><ComponentPattern MolecularComponent="loc" ComponentStatePattern="M" BondType="-" /></MolecularTypePattern></SpeciesPattern></ReactantPattern></ReactantPatternsList><ProductPatternsList><ProductPattern Structure="c0"><SpeciesPattern><MolecularTypePattern Index="1"><MolecularType Name="HRG" /><ComponentPattern MolecularComponent="EGFL" BondType="2"><Bond MolecularTypePattern="ErbB3" ComponentPattern="I_III" /></ComponentPattern><ComponentPattern MolecularComponent="deg" ComponentStatePattern="F" BondType="-" /><ComponentPattern MolecularComponent="loc" ComponentStatePattern="Ex" BondType="-" /></MolecularTypePattern><MolecularTypePattern Index="2"><MolecularType Name="ErbB3" /><ComponentPattern MolecularComponent="I_III" BondType="2"><Bond MolecularTypePattern="HRG" ComponentPattern="EGFL" /></ComponentPattern><ComponentPattern MolecularComponent="II" BondType="1"><Bond MolecularTypePattern="ErbB4" ComponentPattern="II" /></ComponentPattern><ComponentPattern MolecularComponent="Y1054" Any="true" BondType="?" /><ComponentPattern MolecularComponent="Y1197" Any="true" BondType="?" /><ComponentPattern MolecularComponent="Y1222" Any="true" BondType="?" /><ComponentPattern MolecularComponent="Y1260" Any="true" BondType="?" /><ComponentPattern MolecularComponent="Y1276" Any="true" BondType="?" /><ComponentPattern MolecularComponent="Y1289" Any="true" BondType="?" /><ComponentPattern MolecularComponent="Y1328" Any="true" BondType="?" /><ComponentPattern MolecularComponent="loc" ComponentStatePattern="M" BondType="-" /></MolecularTypePattern><MolecularTypePattern Index="3"><MolecularType Name="ErbB4" /><ComponentPattern MolecularComponent="I_III" BondType="-" /><ComponentPattern MolecularComponent="II" BondType="1"><Bond MolecularTypePattern="ErbB3" ComponentPattern="II" /></ComponentPattern><ComponentPattern MolecularComponent="Y1056" Any="true" BondType="?" /><ComponentPattern MolecularComponent="Y1188" Any="true" BondType="?" /><ComponentPattern MolecularComponent="Y1242" Any="true" BondType="?" /><ComponentPattern MolecularComponent="loc" ComponentStatePattern="M" BondType="-" /></MolecularTypePattern></SpeciesPattern></ProductPattern></ProductPatternsList><Kinetics KineticsType="MassAction"><Parameter Name="ruleRate" Role="RuleRate" Unit="molecules.um-3.s-1" /><Parameter Name="Kf" Role="MassActionKf" Unit="um3.s-1.molecules-1">(10.0 * HRG3kp2)</Parameter><Parameter Name="Kr" Role="MassActionKr" Unit="s-1">HRG3km2</Parameter></Kinetics></ReactionRule><ReactionRule Name="r21" Structure="c0" ReactionRuleLabel="r21" ReactionRuleReversible="true"><ReactantPatternsList><ReactantPattern Structure="c0"><SpeciesPattern><MolecularTypePattern ParticipantMatch="1" Index="1"><MolecularType Name="HRG" /><ComponentPattern MolecularComponent="EGFL" BondType="2"><Bond MolecularTypePattern="ErbB3" ComponentPattern="I_III" /></ComponentPattern><ComponentPattern MolecularComponent="deg" ComponentStatePattern="F" BondType="-" /><ComponentPattern MolecularComponent="loc" ComponentStatePattern="Ex" BondType="-" /></MolecularTypePattern><MolecularTypePattern Index="2"><MolecularType Name="ErbB3" /><ComponentPattern MolecularComponent="I_III" BondType="2"><Bond MolecularTypePattern="HRG" ComponentPattern="EGFL" /></ComponentPattern><ComponentPattern MolecularComponent="II" BondType="1"><Bond MolecularTypePattern="ErbB4" ComponentPattern="II" /></ComponentPattern><ComponentPattern MolecularComponent="Y1054" Any="true" BondType="?" /><ComponentPattern MolecularComponent="Y1197" Any="true" BondType="?" /><ComponentPattern MolecularComponent="Y1222" Any="true" BondType="?" /><ComponentPattern MolecularComponent="Y1260" Any="true" BondType="?" /><ComponentPattern MolecularComponent="Y1276" Any="true" BondType="?" /><ComponentPattern MolecularComponent="Y1289" Any="true" BondType="?" /><ComponentPattern MolecularComponent="Y1328" Any="true" BondType="?" /><ComponentPattern MolecularComponent="loc" ComponentStatePattern="M" BondType="-" /></MolecularTypePattern><MolecularTypePattern Index="3"><MolecularType Name="ErbB4" /><ComponentPattern MolecularComponent="I_III" BondType="-" /><ComponentPattern MolecularComponent="II" BondType="1"><Bond MolecularTypePattern="ErbB3" ComponentPattern="II" /></ComponentPattern><ComponentPattern MolecularComponent="Y1056" Any="true" BondType="?" /><ComponentPattern MolecularComponent="Y1188" Any="true" BondType="?" /><ComponentPattern MolecularComponent="Y1242" Any="true" BondType="?" /><ComponentPattern MolecularComponent="loc" ComponentStatePattern="M" BondType="-" /></MolecularTypePattern></SpeciesPattern></ReactantPattern><ReactantPattern Structure="c0"><SpeciesPattern><MolecularTypePattern ParticipantMatch="2" Index="1"><MolecularType Name="HRG" /><ComponentPattern MolecularComponent="EGFL" BondType="-" /><ComponentPattern MolecularComponent="deg" ComponentStatePattern="F" BondType="-" /><ComponentPattern MolecularComponent="loc" ComponentStatePattern="Ex" BondType="-" /></MolecularTypePattern></SpeciesPattern></ReactantPattern></ReactantPatternsList><ProductPatternsList><ProductPattern Structure="c0"><SpeciesPattern><MolecularTypePattern ParticipantMatch="1" Index="1"><MolecularType Name="HRG" /><ComponentPattern MolecularComponent="EGFL" BondType="2"><Bond MolecularTypePattern="ErbB3" ComponentPattern="I_III" /></ComponentPattern><ComponentPattern MolecularComponent="deg" ComponentStatePattern="F" BondType="-" /><ComponentPattern MolecularComponent="loc" ComponentStatePattern="Ex" BondType="-" /></MolecularTypePattern><MolecularTypePattern Index="2"><MolecularType Name="ErbB3" /><ComponentPattern MolecularComponent="I_III" BondType="2"><Bond MolecularTypePattern="HRG" ComponentPattern="EGFL" /></ComponentPattern><ComponentPattern MolecularComponent="II" BondType="1"><Bond MolecularTypePattern="ErbB4" ComponentPattern="II" /></ComponentPattern><ComponentPattern MolecularComponent="Y1054" Any="true" BondType="?" /><ComponentPattern MolecularComponent="Y1197" Any="true" BondType="?" /><ComponentPattern MolecularComponent="Y1222" Any="true" BondType="?" /><ComponentPattern MolecularComponent="Y1260" Any="true" BondType="?" /><ComponentPattern MolecularComponent="Y1276" Any="true" BondType="?" /><ComponentPattern MolecularComponent="Y1289" Any="true" BondType="?" /><ComponentPattern MolecularComponent="Y1328" Any="true" BondType="?" /><ComponentPattern MolecularComponent="loc" ComponentStatePattern="M" BondType="-" /></MolecularTypePattern><MolecularTypePattern Index="3"><MolecularType Name="ErbB4" /><ComponentPattern MolecularComponent="I_III" BondType="3"><Bond MolecularTypePattern="HRG" ComponentPattern="EGFL" /></ComponentPattern><ComponentPattern MolecularComponent="II" BondType="1"><Bond MolecularTypePattern="ErbB3" ComponentPattern="II" /></ComponentPattern><ComponentPattern MolecularComponent="Y1056" Any="true" BondType="?" /><ComponentPattern MolecularComponent="Y1188" Any="true" BondType="?" /><ComponentPattern MolecularComponent="Y1242" Any="true" BondType="?" /><ComponentPattern MolecularComponent="loc" ComponentStatePattern="M" BondType="-" /></MolecularTypePattern><MolecularTypePattern ParticipantMatch="2" Index="4"><MolecularType Name="HRG" /><ComponentPattern MolecularComponent="EGFL" BondType="3"><Bond MolecularTypePattern="ErbB4" ComponentPattern="I_III" /></ComponentPattern><ComponentPattern MolecularComponent="deg" ComponentStatePattern="F" BondType="-" /><ComponentPattern MolecularComponent="loc" ComponentStatePattern="Ex" BondType="-" /></MolecularTypePattern></SpeciesPattern></ProductPattern></ProductPatternsList><Kinetics KineticsType="MassAction"><Parameter Name="ruleRate" Role="RuleRate" Unit="molecules.um-3.s-1" /><Parameter Name="Kf" Role="MassActionKf" Unit="um3.s-1.molecules-1">(10.0 * HRG4kp3)</Parameter><Parameter Name="Kr" Role="MassActionKr" Unit="s-1">HRG4km3</Parameter></Kinetics></ReactionRule><ReactionRule Name="r22" Structure="c0" ReactionRuleLabel="r22" ReactionRuleReversible="true"><ReactantPatternsList><ReactantPattern Structure="c0"><SpeciesPattern><MolecularTypePattern ParticipantMatch="1" Index="1"><MolecularType Name="HRG" /><ComponentPattern MolecularComponent="EGFL" BondType="-" /><ComponentPattern MolecularComponent="deg" ComponentStatePattern="F" BondType="-" /><ComponentPattern MolecularComponent="loc" ComponentStatePattern="Ex" BondType="-" /></MolecularTypePattern></SpeciesPattern></ReactantPattern><ReactantPattern Structure="c0"><SpeciesPattern><MolecularTypePattern Index="1"><MolecularType Name="ErbB3" /><ComponentPattern MolecularComponent="I_III" BondType="-" /><ComponentPattern MolecularComponent="II" BondType="1"><Bond MolecularTypePattern="ErbB4" ComponentPattern="II" /></ComponentPattern><ComponentPattern MolecularComponent="Y1054" Any="true" BondType="?" /><ComponentPattern MolecularComponent="Y1197" Any="true" BondType="?" /><ComponentPattern MolecularComponent="Y1222" Any="true" BondType="?" /><ComponentPattern MolecularComponent="Y1260" Any="true" BondType="?" /><ComponentPattern MolecularComponent="Y1276" Any="true" BondType="?" /><ComponentPattern MolecularComponent="Y1289" Any="true" BondType="?" /><ComponentPattern MolecularComponent="Y1328" Any="true" BondType="?" /><ComponentPattern MolecularComponent="loc" ComponentStatePattern="M" BondType="-" /></MolecularTypePattern><MolecularTypePattern Index="2"><MolecularType Name="ErbB4" /><ComponentPattern MolecularComponent="I_III" BondType="3"><Bond MolecularTypePattern="HRG" ComponentPattern="EGFL" /></ComponentPattern><ComponentPattern MolecularComponent="II" BondType="1"><Bond MolecularTypePattern="ErbB3" ComponentPattern="II" /></ComponentPattern><ComponentPattern MolecularComponent="Y1056" Any="true" BondType="?" /><ComponentPattern MolecularComponent="Y1188" Any="true" BondType="?" /><ComponentPattern MolecularComponent="Y1242" Any="true" BondType="?" /><ComponentPattern MolecularComponent="loc" ComponentStatePattern="M" BondType="-" /></MolecularTypePattern><MolecularTypePattern ParticipantMatch="2" Index="3"><MolecularType Name="HRG" /><ComponentPattern MolecularComponent="EGFL" BondType="3"><Bond MolecularTypePattern="ErbB4" ComponentPattern="I_III" /></ComponentPattern><ComponentPattern MolecularComponent="deg" ComponentStatePattern="F" BondType="-" /><ComponentPattern MolecularComponent="loc" ComponentStatePattern="Ex" BondType="-" /></MolecularTypePattern></SpeciesPattern></ReactantPattern></ReactantPatternsList><ProductPatternsList><ProductPattern Structure="c0"><SpeciesPattern><MolecularTypePattern ParticipantMatch="1" Index="1"><MolecularType Name="HRG" /><ComponentPattern MolecularComponent="EGFL" BondType="2"><Bond MolecularTypePattern="ErbB3" ComponentPattern="I_III" /></ComponentPattern><ComponentPattern MolecularComponent="deg" ComponentStatePattern="F" BondType="-" /><ComponentPattern MolecularComponent="loc" ComponentStatePattern="Ex" BondType="-" /></MolecularTypePattern><MolecularTypePattern Index="2"><MolecularType Name="ErbB3" /><ComponentPattern MolecularComponent="I_III" BondType="2"><Bond MolecularTypePattern="HRG" ComponentPattern="EGFL" /></ComponentPattern><ComponentPattern MolecularComponent="II" BondType="1"><Bond MolecularTypePattern="ErbB4" ComponentPattern="II" /></ComponentPattern><ComponentPattern MolecularComponent="Y1054" Any="true" BondType="?" /><ComponentPattern MolecularComponent="Y1197" Any="true" BondType="?" /><ComponentPattern MolecularComponent="Y1222" Any="true" BondType="?" /><ComponentPattern MolecularComponent="Y1260" Any="true" BondType="?" /><ComponentPattern MolecularComponent="Y1276" Any="true" BondType="?" /><ComponentPattern MolecularComponent="Y1289" Any="true" BondType="?" /><ComponentPattern MolecularComponent="Y1328" Any="true" BondType="?" /><ComponentPattern MolecularComponent="loc" ComponentStatePattern="M" BondType="-" /></MolecularTypePattern><MolecularTypePattern Index="3"><MolecularType Name="ErbB4" /><ComponentPattern MolecularComponent="I_III" BondType="3"><Bond MolecularTypePattern="HRG" ComponentPattern="EGFL" /></ComponentPattern><ComponentPattern MolecularComponent="II" BondType="1"><Bond MolecularTypePattern="ErbB3" ComponentPattern="II" /></ComponentPattern><ComponentPattern MolecularComponent="Y1056" Any="true" BondType="?" /><ComponentPattern MolecularComponent="Y1188" Any="true" BondType="?" /><ComponentPattern MolecularComponent="Y1242" Any="true" BondType="?" /><ComponentPattern MolecularComponent="loc" ComponentStatePattern="M" BondType="-" /></MolecularTypePattern><MolecularTypePattern ParticipantMatch="2" Index="4"><MolecularType Name="HRG" /><ComponentPattern MolecularComponent="EGFL" BondType="3"><Bond MolecularTypePattern="ErbB4" ComponentPattern="I_III" /></ComponentPattern><ComponentPattern MolecularComponent="deg" ComponentStatePattern="F" BondType="-" /><ComponentPattern MolecularComponent="loc" ComponentStatePattern="Ex" BondType="-" /></MolecularTypePattern></SpeciesPattern></ProductPattern></ProductPatternsList><Kinetics KineticsType="MassAction"><Parameter Name="ruleRate" Role="RuleRate" Unit="molecules.um-3.s-1" /><Parameter Name="Kf" Role="MassActionKf" Unit="um3.s-1.molecules-1">(10.0 * HRG3kp3)</Parameter><Parameter Name="Kr" Role="MassActionKr" Unit="s-1">HRG3km3</Parameter></Kinetics></ReactionRule><ReactionRule Name="r23" Structure="c0" ReactionRuleLabel="r23" ReactionRuleReversible="true"><ReactantPatternsList><ReactantPattern Structure="c0"><SpeciesPattern><MolecularTypePattern ParticipantMatch="1" Index="1"><MolecularType Name="ErbB4" /><ComponentPattern MolecularComponent="I_III" BondType="-" /><ComponentPattern MolecularComponent="II" BondType="1"><Bond MolecularTypePattern="ErbB4" ComponentPattern="II" /></ComponentPattern><ComponentPattern MolecularComponent="Y1056" Any="true" BondType="?" /><ComponentPattern MolecularComponent="Y1188" Any="true" BondType="?" /><ComponentPattern MolecularComponent="Y1242" Any="true" BondType="?" /><ComponentPattern MolecularComponent="loc" ComponentStatePattern="M" BondType="-" /></MolecularTypePattern><MolecularTypePattern ParticipantMatch="2" Index="2"><MolecularType Name="ErbB4" /><ComponentPattern MolecularComponent="I_III" BondType="-" /><ComponentPattern MolecularComponent="II" BondType="1"><Bond MolecularTypePattern="ErbB4" ComponentPattern="II" /></ComponentPattern><ComponentPattern MolecularComponent="Y1056" Any="true" BondType="?" /><ComponentPattern MolecularComponent="Y1188" Any="true" BondType="?" /><ComponentPattern MolecularComponent="Y1242" Any="true" BondType="?" /><ComponentPattern MolecularComponent="loc" ComponentStatePattern="M" BondType="-" /></MolecularTypePattern></SpeciesPattern></ReactantPattern><ReactantPattern Structure="c0"><SpeciesPattern><MolecularTypePattern Index="1"><MolecularType Name="HRG" /><ComponentPattern MolecularComponent="EGFL" BondType="-" /><ComponentPattern MolecularComponent="deg" ComponentStatePattern="F" BondType="-" /><ComponentPattern MolecularComponent="loc" ComponentStatePattern="Ex" BondType="-" /></MolecularTypePattern></SpeciesPattern></ReactantPattern></ReactantPatternsList><ProductPatternsList><ProductPattern Structure="c0"><SpeciesPattern><MolecularTypePattern ParticipantMatch="1" Index="1"><MolecularType Name="ErbB4" /><ComponentPattern MolecularComponent="I_III" BondType="-" /><ComponentPattern MolecularComponent="II" BondType="1"><Bond MolecularTypePattern="ErbB4" ComponentPattern="II" /></ComponentPattern><ComponentPattern MolecularComponent="Y1056" Any="true" BondType="?" /><ComponentPattern MolecularComponent="Y1188" Any="true" BondType="?" /><ComponentPattern MolecularComponent="Y1242" Any="true" BondType="?" /><ComponentPattern MolecularComponent="loc" ComponentStatePattern="M" BondType="-" /></MolecularTypePattern><MolecularTypePattern ParticipantMatch="2" Index="2"><MolecularType Name="ErbB4" /><ComponentPattern MolecularComponent="I_III" BondType="2"><Bond MolecularTypePattern="HRG" ComponentPattern="EGFL" /></ComponentPattern><ComponentPattern MolecularComponent="II" BondType="1"><Bond MolecularTypePattern="ErbB4" ComponentPattern="II" /></ComponentPattern><ComponentPattern MolecularComponent="Y1056" Any="true" BondType="?" /><ComponentPattern MolecularComponent="Y1188" Any="true" BondType="?" /><ComponentPattern MolecularComponent="Y1242" Any="true" BondType="?" /><ComponentPattern MolecularComponent="loc" ComponentStatePattern="M" BondType="-" /></MolecularTypePattern><MolecularTypePattern Index="3"><MolecularType Name="HRG" /><ComponentPattern MolecularComponent="EGFL" BondType="2"><Bond MolecularTypePattern="ErbB4" ComponentPattern="I_III" /></ComponentPattern><ComponentPattern MolecularComponent="deg" ComponentStatePattern="F" BondType="-" /><ComponentPattern MolecularComponent="loc" ComponentStatePattern="Ex" BondType="-" /></MolecularTypePattern></SpeciesPattern></ProductPattern></ProductPatternsList><Kinetics KineticsType="MassAction"><Parameter Name="ruleRate" Role="RuleRate" Unit="molecules.um-3.s-1" /><Parameter Name="Kf" Role="MassActionKf" Unit="um3.s-1.molecules-1">(10.0 * HRG4kp2)</Parameter><Parameter Name="Kr" Role="MassActionKr" Unit="s-1">HRG4km2</Parameter></Kinetics></ReactionRule><ReactionRule Name="r24" Structure="c0" ReactionRuleLabel="r24" ReactionRuleReversible="true"><ReactantPatternsList><ReactantPattern Structure="c0"><SpeciesPattern><MolecularTypePattern ParticipantMatch="1" Index="1"><MolecularType Name="HRG" /><ComponentPattern MolecularComponent="EGFL" BondType="2"><Bond MolecularTypePattern="ErbB4" ComponentPattern="I_III" /></ComponentPattern><ComponentPattern MolecularComponent="deg" ComponentStatePattern="F" BondType="-" /><ComponentPattern MolecularComponent="loc" ComponentStatePattern="Ex" BondType="-" /></MolecularTypePattern><MolecularTypePattern ParticipantMatch="3" Index="2"><MolecularType Name="ErbB4" /><ComponentPattern MolecularComponent="I_III" BondType="2"><Bond MolecularTypePattern="HRG" ComponentPattern="EGFL" /></ComponentPattern><ComponentPattern MolecularComponent="II" BondType="1"><Bond MolecularTypePattern="ErbB4" ComponentPattern="II" /></ComponentPattern><ComponentPattern MolecularComponent="Y1056" Any="true" BondType="?" /><ComponentPattern MolecularComponent="Y1188" Any="true" BondType="?" /><ComponentPattern MolecularComponent="Y1242" Any="true" BondType="?" /><ComponentPattern MolecularComponent="loc" ComponentStatePattern="M" BondType="-" /></MolecularTypePattern><MolecularTypePattern ParticipantMatch="4" Index="3"><MolecularType Name="ErbB4" /><ComponentPattern MolecularComponent="I_III" BondType="-" /><ComponentPattern MolecularComponent="II" BondType="1"><Bond MolecularTypePattern="ErbB4" ComponentPattern="II" /></ComponentPattern><ComponentPattern MolecularComponent="Y1056" Any="true" BondType="?" /><ComponentPattern MolecularComponent="Y1188" Any="true" BondType="?" /><ComponentPattern MolecularComponent="Y1242" Any="true" BondType="?" /><ComponentPattern MolecularComponent="loc" ComponentStatePattern="M" BondType="-" /></MolecularTypePattern></SpeciesPattern></ReactantPattern><ReactantPattern Structure="c0"><SpeciesPattern><MolecularTypePattern ParticipantMatch="2" Index="1"><MolecularType Name="HRG" /><ComponentPattern MolecularComponent="EGFL" BondType="-" /><ComponentPattern MolecularComponent="deg" ComponentStatePattern="F" BondType="-" /><ComponentPattern MolecularComponent="loc" ComponentStatePattern="Ex" BondType="-" /></MolecularTypePattern></SpeciesPattern></ReactantPattern></ReactantPatternsList><ProductPatternsList><ProductPattern Structure="c0"><SpeciesPattern><MolecularTypePattern ParticipantMatch="1" Index="1"><MolecularType Name="HRG" /><ComponentPattern MolecularComponent="EGFL" BondType="2"><Bond MolecularTypePattern="ErbB4" ComponentPattern="I_III" /></ComponentPattern><ComponentPattern MolecularComponent="deg" ComponentStatePattern="F" BondType="-" /><ComponentPattern MolecularComponent="loc" ComponentStatePattern="Ex" BondType="-" /></MolecularTypePattern><MolecularTypePattern ParticipantMatch="3" Index="2"><MolecularType Name="ErbB4" /><ComponentPattern MolecularComponent="I_III" BondType="2"><Bond MolecularTypePattern="HRG" ComponentPattern="EGFL" /></ComponentPattern><ComponentPattern MolecularComponent="II" BondType="1"><Bond MolecularTypePattern="ErbB4" ComponentPattern="II" /></ComponentPattern><ComponentPattern MolecularComponent="Y1056" Any="true" BondType="?" /><ComponentPattern MolecularComponent="Y1188" Any="true" BondType="?" /><ComponentPattern MolecularComponent="Y1242" Any="true" BondType="?" /><ComponentPattern MolecularComponent="loc" ComponentStatePattern="M" BondType="-" /></MolecularTypePattern><MolecularTypePattern ParticipantMatch="4" Index="3"><MolecularType Name="ErbB4" /><ComponentPattern MolecularComponent="I_III" BondType="3"><Bond MolecularTypePattern="HRG" ComponentPattern="EGFL" /></ComponentPattern><ComponentPattern MolecularComponent="II" BondType="1"><Bond MolecularTypePattern="ErbB4" ComponentPattern="II" /></ComponentPattern><ComponentPattern MolecularComponent="Y1056" Any="true" BondType="?" /><ComponentPattern MolecularComponent="Y1188" Any="true" BondType="?" /><ComponentPattern MolecularComponent="Y1242" Any="true" BondType="?" /><ComponentPattern MolecularComponent="loc" ComponentStatePattern="M" BondType="-" /></MolecularTypePattern><MolecularTypePattern ParticipantMatch="2" Index="4"><MolecularType Name="HRG" /><ComponentPattern MolecularComponent="EGFL" BondType="3"><Bond MolecularTypePattern="ErbB4" ComponentPattern="I_III" /></ComponentPattern><ComponentPattern MolecularComponent="deg" ComponentStatePattern="F" BondType="-" /><ComponentPattern MolecularComponent="loc" ComponentStatePattern="Ex" BondType="-" /></MolecularTypePattern></SpeciesPattern></ProductPattern></ProductPatternsList><Kinetics KineticsType="MassAction"><Parameter Name="ruleRate" Role="RuleRate" Unit="molecules.um-3.s-1" /><Parameter Name="Kf" Role="MassActionKf" Unit="um3.s-1.molecules-1">(10.0 * HRG4kp3)</Parameter><Parameter Name="Kr" Role="MassActionKr" Unit="s-1">HRG4km3</Parameter></Kinetics></ReactionRule><ReactionRule Name="r25" Structure="c0" ReactionRuleLabel="r25" ReactionRuleReversible="true"><ReactantPatternsList><ReactantPattern Structure="c0"><SpeciesPattern><MolecularTypePattern ParticipantMatch="1" Index="1"><MolecularType Name="EGFR" /><ComponentPattern MolecularComponent="I_III" BondType="-" /><ComponentPattern MolecularComponent="II" BondType="-" /><ComponentPattern MolecularComponent="T669" Any="true" BondType="?" /><ComponentPattern MolecularComponent="Y992" Any="true" BondType="?" /><ComponentPattern MolecularComponent="Y1068" Any="true" BondType="?" /><ComponentPattern MolecularComponent="Y1086" Any="true" BondType="?" /><ComponentPattern MolecularComponent="Y1114" Any="true" BondType="?" /><ComponentPattern MolecularComponent="Y1148" Any="true" BondType="?" /><ComponentPattern MolecularComponent="Y1173" Any="true" BondType="?" /><ComponentPattern MolecularComponent="loc" ComponentStatePattern="M" BondType="-" /></MolecularTypePattern></SpeciesPattern></ReactantPattern><ReactantPattern Structure="c0"><SpeciesPattern><MolecularTypePattern ParticipantMatch="2" Index="1"><MolecularType Name="EGFR" /><ComponentPattern MolecularComponent="I_III" BondType="-" /><ComponentPattern MolecularComponent="II" BondType="-" /><ComponentPattern MolecularComponent="T669" Any="true" BondType="?" /><ComponentPattern MolecularComponent="Y992" Any="true" BondType="?" /><ComponentPattern MolecularComponent="Y1068" Any="true" BondType="?" /><ComponentPattern MolecularComponent="Y1086" Any="true" BondType="?" /><ComponentPattern MolecularComponent="Y1114" Any="true" BondType="?" /><ComponentPattern MolecularComponent="Y1148" Any="true" BondType="?" /><ComponentPattern MolecularComponent="Y1173" Any="true" BondType="?" /><ComponentPattern MolecularComponent="loc" ComponentStatePattern="M" BondType="-" /></MolecularTypePattern></SpeciesPattern></ReactantPattern></ReactantPatternsList><ProductPatternsList><ProductPattern Structure="c0"><SpeciesPattern><MolecularTypePattern ParticipantMatch="1" Index="1"><MolecularType Name="EGFR" /><ComponentPattern MolecularComponent="I_III" BondType="-" /><ComponentPattern MolecularComponent="II" BondType="1"><Bond MolecularTypePattern="EGFR" ComponentPattern="II" /></ComponentPattern><ComponentPattern MolecularComponent="T669" Any="true" BondType="?" /><ComponentPattern MolecularComponent="Y992" Any="true" BondType="?" /><ComponentPattern MolecularComponent="Y1068" Any="true" BondType="?" /><ComponentPattern MolecularComponent="Y1086" Any="true" BondType="?" /><ComponentPattern MolecularComponent="Y1114" Any="true" BondType="?" /><ComponentPattern MolecularComponent="Y1148" Any="true" BondType="?" /><ComponentPattern MolecularComponent="Y1173" Any="true" BondType="?" /><ComponentPattern MolecularComponent="loc" ComponentStatePattern="M" BondType="-" /></MolecularTypePattern><MolecularTypePattern ParticipantMatch="2" Index="2"><MolecularType Name="EGFR" /><ComponentPattern MolecularComponent="I_III" BondType="-" /><ComponentPattern MolecularComponent="II" BondType="1"><Bond MolecularTypePattern="EGFR" ComponentPattern="II" /></ComponentPattern><ComponentPattern MolecularComponent="T669" Any="true" BondType="?" /><ComponentPattern MolecularComponent="Y992" Any="true" BondType="?" /><ComponentPattern MolecularComponent="Y1068" Any="true" BondType="?" /><ComponentPattern MolecularComponent="Y1086" Any="true" BondType="?" /><ComponentPattern MolecularComponent="Y1114" Any="true" BondType="?" /><ComponentPattern MolecularComponent="Y1148" Any="true" BondType="?" /><ComponentPattern MolecularComponent="Y1173" Any="true" BondType="?" /><ComponentPattern MolecularComponent="loc" ComponentStatePattern="M" BondType="-" /></MolecularTypePattern></SpeciesPattern></ProductPattern></ProductPatternsList><Kinetics KineticsType="MassAction"><Parameter Name="ruleRate" Role="RuleRate" Unit="molecules.um-3.s-1" /><Parameter Name="Kf" Role="MassActionKf" Unit="um3.s-1.molecules-1">(10.0 * Dimkp1)</Parameter><Parameter Name="Kr" Role="MassActionKr" Unit="s-1">Dimkm1</Parameter></Kinetics></ReactionRule><ReactionRule Name="r26" Structure="c0" ReactionRuleLabel="r26" ReactionRuleReversible="true"><ReactantPatternsList><ReactantPattern Structure="c0"><SpeciesPattern><MolecularTypePattern ParticipantMatch="1" Index="1"><MolecularType Name="EGFR" /><ComponentPattern MolecularComponent="I_III" BondType="1"><Bond MolecularTypePattern="EGF" ComponentPattern="EGFL" /></ComponentPattern><ComponentPattern MolecularComponent="II" BondType="-" /><ComponentPattern MolecularComponent="T669" Any="true" BondType="?" /><ComponentPattern MolecularComponent="Y992" Any="true" BondType="?" /><ComponentPattern MolecularComponent="Y1068" Any="true" BondType="?" /><ComponentPattern MolecularComponent="Y1086" Any="true" BondType="?" /><ComponentPattern MolecularComponent="Y1114" Any="true" BondType="?" /><ComponentPattern MolecularComponent="Y1148" Any="true" BondType="?" /><ComponentPattern MolecularComponent="Y1173" Any="true" BondType="?" /><ComponentPattern MolecularComponent="loc" ComponentStatePattern="M" BondType="-" /></MolecularTypePattern><MolecularTypePattern Index="2"><MolecularType Name="EGF" /><ComponentPattern MolecularComponent="EGFL" BondType="1"><Bond MolecularTypePattern="EGFR" ComponentPattern="I_III" /></ComponentPattern><ComponentPattern MolecularComponent="deg" Any="true" BondType="?" /><ComponentPattern MolecularComponent="loc" ComponentStatePattern="Ex" BondType="-" /></MolecularTypePattern></SpeciesPattern></ReactantPattern><ReactantPattern Structure="c0"><SpeciesPattern><MolecularTypePattern ParticipantMatch="2" Index="1"><MolecularType Name="EGFR" /><ComponentPattern MolecularComponent="I_III" BondType="-" /><ComponentPattern MolecularComponent="II" BondType="-" /><ComponentPattern MolecularComponent="T669" Any="true" BondType="?" /><ComponentPattern MolecularComponent="Y992" Any="true" BondType="?" /><ComponentPattern MolecularComponent="Y1068" Any="true" BondType="?" /><ComponentPattern MolecularComponent="Y1086" Any="true" BondType="?" /><ComponentPattern MolecularComponent="Y1114" Any="true" BondType="?" /><ComponentPattern MolecularComponent="Y1148" Any="true" BondType="?" /><ComponentPattern MolecularComponent="Y1173" Any="true" BondType="?" /><ComponentPattern MolecularComponent="loc" ComponentStatePattern="M" BondType="-" /></MolecularTypePattern></SpeciesPattern></ReactantPattern></ReactantPatternsList><ProductPatternsList><ProductPattern Structure="c0"><SpeciesPattern><MolecularTypePattern ParticipantMatch="1" Index="1"><MolecularType Name="EGFR" /><ComponentPattern MolecularComponent="I_III" BondType="1"><Bond MolecularTypePattern="EGF" ComponentPattern="EGFL" /></ComponentPattern><ComponentPattern MolecularComponent="II" BondType="2"><Bond MolecularTypePattern="EGFR" ComponentPattern="II" /></ComponentPattern><ComponentPattern MolecularComponent="T669" Any="true" BondType="?" /><ComponentPattern MolecularComponent="Y992" Any="true" BondType="?" /><ComponentPattern MolecularComponent="Y1068" Any="true" BondType="?" /><ComponentPattern MolecularComponent="Y1086" Any="true" BondType="?" /><ComponentPattern MolecularComponent="Y1114" Any="true" BondType="?" /><ComponentPattern MolecularComponent="Y1148" Any="true" BondType="?" /><ComponentPattern MolecularComponent="Y1173" Any="true" BondType="?" /><ComponentPattern MolecularComponent="loc" ComponentStatePattern="M" BondType="-" /></MolecularTypePattern><MolecularTypePattern Index="2"><MolecularType Name="EGF" /><ComponentPattern MolecularComponent="EGFL" BondType="1"><Bond MolecularTypePattern="EGFR" ComponentPattern="I_III" /></ComponentPattern><ComponentPattern MolecularComponent="deg" Any="true" BondType="?" /><ComponentPattern MolecularComponent="loc" ComponentStatePattern="Ex" BondType="-" /></MolecularTypePattern><MolecularTypePattern ParticipantMatch="2" Index="3"><MolecularType Name="EGFR" /><ComponentPattern MolecularComponent="I_III" BondType="-" /><ComponentPattern MolecularComponent="II" BondType="2"><Bond MolecularTypePattern="EGFR" ComponentPattern="II" /></ComponentPattern><ComponentPattern MolecularComponent="T669" Any="true" BondType="?" /><ComponentPattern MolecularComponent="Y992" Any="true" BondType="?" /><ComponentPattern MolecularComponent="Y1068" Any="true" BondType="?" /><ComponentPattern MolecularComponent="Y1086" Any="true" BondType="?" /><ComponentPattern MolecularComponent="Y1114" Any="true" BondType="?" /><ComponentPattern MolecularComponent="Y1148" Any="true" BondType="?" /><ComponentPattern MolecularComponent="Y1173" Any="true" BondType="?" /><ComponentPattern MolecularComponent="loc" ComponentStatePattern="M" BondType="-" /></MolecularTypePattern></SpeciesPattern></ProductPattern></ProductPatternsList><Kinetics KineticsType="MassAction"><Parameter Name="ruleRate" Role="RuleRate" Unit="molecules.um-3.s-1" /><Parameter Name="Kf" Role="MassActionKf" Unit="um3.s-1.molecules-1">(10.0 * Dimkp2)</Parameter><Parameter Name="Kr" Role="MassActionKr" Unit="s-1">Dimkm2</Parameter></Kinetics></ReactionRule><ReactionRule Name="r27" Structure="c0" ReactionRuleLabel="r27" ReactionRuleReversible="true"><ReactantPatternsList><ReactantPattern Structure="c0"><SpeciesPattern><MolecularTypePattern ParticipantMatch="3" Index="1"><MolecularType Name="EGFR" /><ComponentPattern MolecularComponent="I_III" BondType="1"><Bond MolecularTypePattern="EGF" ComponentPattern="EGFL" /></ComponentPattern><ComponentPattern MolecularComponent="II" BondType="-" /><ComponentPattern MolecularComponent="T669" Any="true" BondType="?" /><ComponentPattern MolecularComponent="Y992" Any="true" BondType="?" /><ComponentPattern MolecularComponent="Y1068" Any="true" BondType="?" /><ComponentPattern MolecularComponent="Y1086" Any="true" BondType="?" /><ComponentPattern MolecularComponent="Y1114" Any="true" BondType="?" /><ComponentPattern MolecularComponent="Y1148" Any="true" BondType="?" /><ComponentPattern MolecularComponent="Y1173" Any="true" BondType="?" /><ComponentPattern MolecularComponent="loc" ComponentStatePattern="M" BondType="-" /></MolecularTypePattern><MolecularTypePattern ParticipantMatch="1" Index="2"><MolecularType Name="EGF" /><ComponentPattern MolecularComponent="EGFL" BondType="1"><Bond MolecularTypePattern="EGFR" ComponentPattern="I_III" /></ComponentPattern><ComponentPattern MolecularComponent="deg" Any="true" BondType="?" /><ComponentPattern MolecularComponent="loc" ComponentStatePattern="Ex" BondType="-" /></MolecularTypePattern></SpeciesPattern></ReactantPattern><ReactantPattern Structure="c0"><SpeciesPattern><MolecularTypePattern ParticipantMatch="4" Index="1"><MolecularType Name="EGFR" /><ComponentPattern MolecularComponent="I_III" BondType="2"><Bond MolecularTypePattern="EGF" ComponentPattern="EGFL" /></ComponentPattern><ComponentPattern MolecularComponent="II" BondType="-" /><ComponentPattern MolecularComponent="T669" Any="true" BondType="?" /><ComponentPattern MolecularComponent="Y992" Any="true" BondType="?" /><ComponentPattern MolecularComponent="Y1068" Any="true" BondType="?" /><ComponentPattern MolecularComponent="Y1086" Any="true" BondType="?" /><ComponentPattern MolecularComponent="Y1114" Any="true" BondType="?" /><ComponentPattern MolecularComponent="Y1148" Any="true" BondType="?" /><ComponentPattern MolecularComponent="Y1173" Any="true" BondType="?" /><ComponentPattern MolecularComponent="loc" ComponentStatePattern="M" BondType="-" /></MolecularTypePattern><MolecularTypePattern ParticipantMatch="2" Index="2"><MolecularType Name="EGF" /><ComponentPattern MolecularComponent="EGFL" BondType="2"><Bond MolecularTypePattern="EGFR" ComponentPattern="I_III" /></ComponentPattern><ComponentPattern MolecularComponent="deg" Any="true" BondType="?" /><ComponentPattern MolecularComponent="loc" ComponentStatePattern="Ex" BondType="-" /></MolecularTypePattern></SpeciesPattern></ReactantPattern></ReactantPatternsList><ProductPatternsList><ProductPattern Structure="c0"><SpeciesPattern><MolecularTypePattern ParticipantMatch="3" Index="1"><MolecularType Name="EGFR" /><ComponentPattern MolecularComponent="I_III" BondType="1"><Bond MolecularTypePattern="EGF" ComponentPattern="EGFL" /></ComponentPattern><ComponentPattern MolecularComponent="II" BondType="3"><Bond MolecularTypePattern="EGFR" ComponentPattern="II" /></ComponentPattern><ComponentPattern MolecularComponent="T669" Any="true" BondType="?" /><ComponentPattern MolecularComponent="Y992" Any="true" BondType="?" /><ComponentPattern MolecularComponent="Y1068" Any="true" BondType="?" /><ComponentPattern MolecularComponent="Y1086" Any="true" BondType="?" /><ComponentPattern MolecularComponent="Y1114" Any="true" BondType="?" /><ComponentPattern MolecularComponent="Y1148" Any="true" BondType="?" /><ComponentPattern MolecularComponent="Y1173" Any="true" BondType="?" /><ComponentPattern MolecularComponent="loc" ComponentStatePattern="M" BondType="-" /></MolecularTypePattern><MolecularTypePattern ParticipantMatch="1" Index="2"><MolecularType Name="EGF" /><ComponentPattern MolecularComponent="EGFL" BondType="1"><Bond MolecularTypePattern="EGFR" ComponentPattern="I_III" /></ComponentPattern><ComponentPattern MolecularComponent="deg" Any="true" BondType="?" /><ComponentPattern MolecularComponent="loc" ComponentStatePattern="Ex" BondType="-" /></MolecularTypePattern><MolecularTypePattern ParticipantMatch="4" Index="3"><MolecularType Name="EGFR" /><ComponentPattern MolecularComponent="I_III" BondType="2"><Bond MolecularTypePattern="EGF" ComponentPattern="EGFL" /></ComponentPattern><ComponentPattern MolecularComponent="II" BondType="3"><Bond MolecularTypePattern="EGFR" ComponentPattern="II" /></ComponentPattern><ComponentPattern MolecularComponent="T669" Any="true" BondType="?" /><ComponentPattern MolecularComponent="Y992" Any="true" BondType="?" /><ComponentPattern MolecularComponent="Y1068" Any="true" BondType="?" /><ComponentPattern MolecularComponent="Y1086" Any="true" BondType="?" /><ComponentPattern MolecularComponent="Y1114" Any="true" BondType="?" /><ComponentPattern MolecularComponent="Y1148" Any="true" BondType="?" /><ComponentPattern MolecularComponent="Y1173" Any="true" BondType="?" /><ComponentPattern MolecularComponent="loc" ComponentStatePattern="M" BondType="-" /></MolecularTypePattern><MolecularTypePattern ParticipantMatch="2" Index="4"><MolecularType Name="EGF" /><ComponentPattern MolecularComponent="EGFL" BondType="2"><Bond MolecularTypePattern="EGFR" ComponentPattern="I_III" /></ComponentPattern><ComponentPattern MolecularComponent="deg" Any="true" BondType="?" /><ComponentPattern MolecularComponent="loc" ComponentStatePattern="Ex" BondType="-" /></MolecularTypePattern></SpeciesPattern></ProductPattern></ProductPatternsList><Kinetics KineticsType="MassAction"><Parameter Name="ruleRate" Role="RuleRate" Unit="molecules.um-3.s-1" /><Parameter Name="Kf" Role="MassActionKf" Unit="um3.s-1.molecules-1">(10.0 * Dimkp3)</Parameter><Parameter Name="Kr" Role="MassActionKr" Unit="s-1">Dimkm3</Parameter></Kinetics></ReactionRule><ReactionRule Name="r28" Structure="c0" ReactionRuleLabel="r28" ReactionRuleReversible="true"><ReactantPatternsList><ReactantPattern Structure="c0"><SpeciesPattern><MolecularTypePattern Index="1"><MolecularType Name="EGFR" /><ComponentPattern MolecularComponent="I_III" BondType="-" /><ComponentPattern MolecularComponent="II" BondType="-" /><ComponentPattern MolecularComponent="T669" Any="true" BondType="?" /><ComponentPattern MolecularComponent="Y992" Any="true" BondType="?" /><ComponentPattern MolecularComponent="Y1068" Any="true" BondType="?" /><ComponentPattern MolecularComponent="Y1086" Any="true" BondType="?" /><ComponentPattern MolecularComponent="Y1114" Any="true" BondType="?" /><ComponentPattern MolecularComponent="Y1148" Any="true" BondType="?" /><ComponentPattern MolecularComponent="Y1173" Any="true" BondType="?" /><ComponentPattern MolecularComponent="loc" ComponentStatePattern="M" BondType="-" /></MolecularTypePattern></SpeciesPattern></ReactantPattern><ReactantPattern Structure="c0"><SpeciesPattern><MolecularTypePattern Index="1"><MolecularType Name="ErbB2" /><ComponentPattern MolecularComponent="II" BondType="-" /><ComponentPattern MolecularComponent="Y1139" Any="true" BondType="?" /><ComponentPattern MolecularComponent="Y1196" Any="true" BondType="?" /><ComponentPattern MolecularComponent="Y1222" Any="true" BondType="?" /><ComponentPattern MolecularComponent="Y1248" Any="true" BondType="?" /><ComponentPattern MolecularComponent="loc" ComponentStatePattern="M" BondType="-" /></MolecularTypePattern></SpeciesPattern></ReactantPattern></ReactantPatternsList><ProductPatternsList><ProductPattern Structure="c0"><SpeciesPattern><MolecularTypePattern Index="1"><MolecularType Name="EGFR" /><ComponentPattern MolecularComponent="I_III" BondType="-" /><ComponentPattern MolecularComponent="II" BondType="1"><Bond MolecularTypePattern="ErbB2" ComponentPattern="II" /></ComponentPattern><ComponentPattern MolecularComponent="T669" Any="true" BondType="?" /><ComponentPattern MolecularComponent="Y992" Any="true" BondType="?" /><ComponentPattern MolecularComponent="Y1068" Any="true" BondType="?" /><ComponentPattern MolecularComponent="Y1086" Any="true" BondType="?" /><ComponentPattern MolecularComponent="Y1114" Any="true" BondType="?" /><ComponentPattern MolecularComponent="Y1148" Any="true" BondType="?" /><ComponentPattern MolecularComponent="Y1173" Any="true" BondType="?" /><ComponentPattern MolecularComponent="loc" ComponentStatePattern="M" BondType="-" /></MolecularTypePattern><MolecularTypePattern Index="2"><MolecularType Name="ErbB2" /><ComponentPattern MolecularComponent="II" BondType="1"><Bond MolecularTypePattern="EGFR" ComponentPattern="II" /></ComponentPattern><ComponentPattern MolecularComponent="Y1139" Any="true" BondType="?" /><ComponentPattern MolecularComponent="Y1196" Any="true" BondType="?" /><ComponentPattern MolecularComponent="Y1222" Any="true" BondType="?" /><ComponentPattern MolecularComponent="Y1248" Any="true" BondType="?" /><ComponentPattern MolecularComponent="loc" ComponentStatePattern="M" BondType="-" /></MolecularTypePattern></SpeciesPattern></ProductPattern></ProductPatternsList><Kinetics KineticsType="MassAction"><Parameter Name="ruleRate" Role="RuleRate" Unit="molecules.um-3.s-1" /><Parameter Name="Kf" Role="MassActionKf" Unit="um3.s-1.molecules-1">(10.0 * Dimkp4)</Parameter><Parameter Name="Kr" Role="MassActionKr" Unit="s-1">Dimkm4</Parameter></Kinetics></ReactionRule><ReactionRule Name="r29" Structure="c0" ReactionRuleLabel="r29" ReactionRuleReversible="true"><ReactantPatternsList><ReactantPattern Structure="c0"><SpeciesPattern><MolecularTypePattern Index="1"><MolecularType Name="EGFR" /><ComponentPattern MolecularComponent="I_III" BondType="1"><Bond MolecularTypePattern="EGF" ComponentPattern="EGFL" /></ComponentPattern><ComponentPattern MolecularComponent="II" BondType="-" /><ComponentPattern MolecularComponent="T669" Any="true" BondType="?" /><ComponentPattern MolecularComponent="Y992" Any="true" BondType="?" /><ComponentPattern MolecularComponent="Y1068" Any="true" BondType="?" /><ComponentPattern MolecularComponent="Y1086" Any="true" BondType="?" /><ComponentPattern MolecularComponent="Y1114" Any="true" BondType="?" /><ComponentPattern MolecularComponent="Y1148" Any="true" BondType="?" /><ComponentPattern MolecularComponent="Y1173" Any="true" BondType="?" /><ComponentPattern MolecularComponent="loc" ComponentStatePattern="M" BondType="-" /></MolecularTypePattern><MolecularTypePattern Index="2"><MolecularType Name="EGF" /><ComponentPattern MolecularComponent="EGFL" BondType="1"><Bond MolecularTypePattern="EGFR" ComponentPattern="I_III" /></ComponentPattern><ComponentPattern MolecularComponent="deg" Any="true" BondType="?" /><ComponentPattern MolecularComponent="loc" ComponentStatePattern="Ex" BondType="-" /></MolecularTypePattern></SpeciesPattern></ReactantPattern><ReactantPattern Structure="c0"><SpeciesPattern><MolecularTypePattern Index="1"><MolecularType Name="ErbB2" /><ComponentPattern MolecularComponent="II" BondType="-" /><ComponentPattern MolecularComponent="Y1139" Any="true" BondType="?" /><ComponentPattern MolecularComponent="Y1196" Any="true" BondType="?" /><ComponentPattern MolecularComponent="Y1222" Any="true" BondType="?" /><ComponentPattern MolecularComponent="Y1248" Any="true" BondType="?" /><ComponentPattern MolecularComponent="loc" ComponentStatePattern="M" BondType="-" /></MolecularTypePattern></SpeciesPattern></ReactantPattern></ReactantPatternsList><ProductPatternsList><ProductPattern Structure="c0"><SpeciesPattern><MolecularTypePattern Index="1"><MolecularType Name="EGFR" /><ComponentPattern MolecularComponent="I_III" BondType="1"><Bond MolecularTypePattern="EGF" ComponentPattern="EGFL" /></ComponentPattern><ComponentPattern MolecularComponent="II" BondType="2"><Bond MolecularTypePattern="ErbB2" ComponentPattern="II" /></ComponentPattern><ComponentPattern MolecularComponent="T669" Any="true" BondType="?" /><ComponentPattern MolecularComponent="Y992" Any="true" BondType="?" /><ComponentPattern MolecularComponent="Y1068" Any="true" BondType="?" /><ComponentPattern MolecularComponent="Y1086" Any="true" BondType="?" /><ComponentPattern MolecularComponent="Y1114" Any="true" BondType="?" /><ComponentPattern MolecularComponent="Y1148" Any="true" BondType="?" /><ComponentPattern MolecularComponent="Y1173" Any="true" BondType="?" /><ComponentPattern MolecularComponent="loc" ComponentStatePattern="M" BondType="-" /></MolecularTypePattern><MolecularTypePattern Index="2"><MolecularType Name="EGF" /><ComponentPattern MolecularComponent="EGFL" BondType="1"><Bond MolecularTypePattern="EGFR" ComponentPattern="I_III" /></ComponentPattern><ComponentPattern MolecularComponent="deg" Any="true" BondType="?" /><ComponentPattern MolecularComponent="loc" ComponentStatePattern="Ex" BondType="-" /></MolecularTypePattern><MolecularTypePattern Index="3"><MolecularType Name="ErbB2" /><ComponentPattern MolecularComponent="II" BondType="2"><Bond MolecularTypePattern="EGFR" ComponentPattern="II" /></ComponentPattern><ComponentPattern MolecularComponent="Y1139" Any="true" BondType="?" /><ComponentPattern MolecularComponent="Y1196" Any="true" BondType="?" /><ComponentPattern MolecularComponent="Y1222" Any="true" BondType="?" /><ComponentPattern MolecularComponent="Y1248" Any="true" BondType="?" /><ComponentPattern MolecularComponent="loc" ComponentStatePattern="M" BondType="-" /></MolecularTypePattern></SpeciesPattern></ProductPattern></ProductPatternsList><Kinetics KineticsType="MassAction"><Parameter Name="ruleRate" Role="RuleRate" Unit="molecules.um-3.s-1" /><Parameter Name="Kf" Role="MassActionKf" Unit="um3.s-1.molecules-1">(10.0 * Dimkp5)</Parameter><Parameter Name="Kr" Role="MassActionKr" Unit="s-1">Dimkm5</Parameter></Kinetics></ReactionRule><ReactionRule Name="r30" Structure="c0" ReactionRuleLabel="r30" ReactionRuleReversible="true"><ReactantPatternsList><ReactantPattern Structure="c0"><SpeciesPattern><MolecularTypePattern Index="1"><MolecularType Name="EGFR" /><ComponentPattern MolecularComponent="I_III" BondType="-" /><ComponentPattern MolecularComponent="II" BondType="-" /><ComponentPattern MolecularComponent="T669" Any="true" BondType="?" /><ComponentPattern MolecularComponent="Y992" Any="true" BondType="?" /><ComponentPattern MolecularComponent="Y1068" Any="true" BondType="?" /><ComponentPattern MolecularComponent="Y1086" Any="true" BondType="?" /><ComponentPattern MolecularComponent="Y1114" Any="true" BondType="?" /><ComponentPattern MolecularComponent="Y1148" Any="true" BondType="?" /><ComponentPattern MolecularComponent="Y1173" Any="true" BondType="?" /><ComponentPattern MolecularComponent="loc" ComponentStatePattern="M" BondType="-" /></MolecularTypePattern></SpeciesPattern></ReactantPattern><ReactantPattern Structure="c0"><SpeciesPattern><MolecularTypePattern Index="1"><MolecularType Name="ErbB3" /><ComponentPattern MolecularComponent="I_III" BondType="-" /><ComponentPattern MolecularComponent="II" BondType="-" /><ComponentPattern MolecularComponent="Y1054" Any="true" BondType="?" /><ComponentPattern MolecularComponent="Y1197" Any="true" BondType="?" /><ComponentPattern MolecularComponent="Y1222" Any="true" BondType="?" /><ComponentPattern MolecularComponent="Y1260" Any="true" BondType="?" /><ComponentPattern MolecularComponent="Y1276" Any="true" BondType="?" /><ComponentPattern MolecularComponent="Y1289" Any="true" BondType="?" /><ComponentPattern MolecularComponent="Y1328" Any="true" BondType="?" /><ComponentPattern MolecularComponent="loc" ComponentStatePattern="M" BondType="-" /></MolecularTypePattern></SpeciesPattern></ReactantPattern></ReactantPatternsList><ProductPatternsList><ProductPattern Structure="c0"><SpeciesPattern><MolecularTypePattern Index="1"><MolecularType Name="EGFR" /><ComponentPattern MolecularComponent="I_III" BondType="-" /><ComponentPattern MolecularComponent="II" BondType="1"><Bond MolecularTypePattern="ErbB3" ComponentPattern="II" /></ComponentPattern><ComponentPattern MolecularComponent="T669" Any="true" BondType="?" /><ComponentPattern MolecularComponent="Y992" Any="true" BondType="?" /><ComponentPattern MolecularComponent="Y1068" Any="true" BondType="?" /><ComponentPattern MolecularComponent="Y1086" Any="true" BondType="?" /><ComponentPattern MolecularComponent="Y1114" Any="true" BondType="?" /><ComponentPattern MolecularComponent="Y1148" Any="true" BondType="?" /><ComponentPattern MolecularComponent="Y1173" Any="true" BondType="?" /><ComponentPattern MolecularComponent="loc" ComponentStatePattern="M" BondType="-" /></MolecularTypePattern><MolecularTypePattern Index="2"><MolecularType Name="ErbB3" /><ComponentPattern MolecularComponent="I_III" BondType="-" /><ComponentPattern MolecularComponent="II" BondType="1"><Bond MolecularTypePattern="EGFR" ComponentPattern="II" /></ComponentPattern><ComponentPattern MolecularComponent="Y1054" Any="true" BondType="?" /><ComponentPattern MolecularComponent="Y1197" Any="true" BondType="?" /><ComponentPattern MolecularComponent="Y1222" Any="true" BondType="?" /><ComponentPattern MolecularComponent="Y1260" Any="true" BondType="?" /><ComponentPattern MolecularComponent="Y1276" Any="true" BondType="?" /><ComponentPattern MolecularComponent="Y1289" Any="true" BondType="?" /><ComponentPattern MolecularComponent="Y1328" Any="true" BondType="?" /><ComponentPattern MolecularComponent="loc" ComponentStatePattern="M" BondType="-" /></MolecularTypePattern></SpeciesPattern></ProductPattern></ProductPatternsList><Kinetics KineticsType="MassAction"><Parameter Name="ruleRate" Role="RuleRate" Unit="molecules.um-3.s-1" /><Parameter Name="Kf" Role="MassActionKf" Unit="um3.s-1.molecules-1">(10.0 * Dimkp6)</Parameter><Parameter Name="Kr" Role="MassActionKr" Unit="s-1">Dimkm6</Parameter></Kinetics></ReactionRule><ReactionRule Name="r31" Structure="c0" ReactionRuleLabel="r31" ReactionRuleReversible="true"><ReactantPatternsList><ReactantPattern Structure="c0"><SpeciesPattern><MolecularTypePattern Index="1"><MolecularType Name="EGFR" /><ComponentPattern MolecularComponent="I_III" BondType="1"><Bond MolecularTypePattern="EGF" ComponentPattern="EGFL" /></ComponentPattern><ComponentPattern MolecularComponent="II" BondType="-" /><ComponentPattern MolecularComponent="T669" Any="true" BondType="?" /><ComponentPattern MolecularComponent="Y992" Any="true" BondType="?" /><ComponentPattern MolecularComponent="Y1068" Any="true" BondType="?" /><ComponentPattern MolecularComponent="Y1086" Any="true" BondType="?" /><ComponentPattern MolecularComponent="Y1114" Any="true" BondType="?" /><ComponentPattern MolecularComponent="Y1148" Any="true" BondType="?" /><ComponentPattern MolecularComponent="Y1173" Any="true" BondType="?" /><ComponentPattern MolecularComponent="loc" ComponentStatePattern="M" BondType="-" /></MolecularTypePattern><MolecularTypePattern Index="2"><MolecularType Name="EGF" /><ComponentPattern MolecularComponent="EGFL" BondType="1"><Bond MolecularTypePattern="EGFR" ComponentPattern="I_III" /></ComponentPattern><ComponentPattern MolecularComponent="deg" Any="true" BondType="?" /><ComponentPattern MolecularComponent="loc" ComponentStatePattern="Ex" BondType="-" /></MolecularTypePattern></SpeciesPattern></ReactantPattern><ReactantPattern Structure="c0"><SpeciesPattern><MolecularTypePattern Index="1"><MolecularType Name="ErbB3" /><ComponentPattern MolecularComponent="I_III" BondType="-" /><ComponentPattern MolecularComponent="II" BondType="-" /><ComponentPattern MolecularComponent="Y1054" Any="true" BondType="?" /><ComponentPattern MolecularComponent="Y1197" Any="true" BondType="?" /><ComponentPattern MolecularComponent="Y1222" Any="true" BondType="?" /><ComponentPattern MolecularComponent="Y1260" Any="true" BondType="?" /><ComponentPattern MolecularComponent="Y1276" Any="true" BondType="?" /><ComponentPattern MolecularComponent="Y1289" Any="true" BondType="?" /><ComponentPattern MolecularComponent="Y1328" Any="true" BondType="?" /><ComponentPattern MolecularComponent="loc" ComponentStatePattern="M" BondType="-" /></MolecularTypePattern></SpeciesPattern></ReactantPattern></ReactantPatternsList><ProductPatternsList><ProductPattern Structure="c0"><SpeciesPattern><MolecularTypePattern Index="1"><MolecularType Name="EGFR" /><ComponentPattern MolecularComponent="I_III" BondType="1"><Bond MolecularTypePattern="EGF" ComponentPattern="EGFL" /></ComponentPattern><ComponentPattern MolecularComponent="II" BondType="2"><Bond MolecularTypePattern="ErbB3" ComponentPattern="II" /></ComponentPattern><ComponentPattern MolecularComponent="T669" Any="true" BondType="?" /><ComponentPattern MolecularComponent="Y992" Any="true" BondType="?" /><ComponentPattern MolecularComponent="Y1068" Any="true" BondType="?" /><ComponentPattern MolecularComponent="Y1086" Any="true" BondType="?" /><ComponentPattern MolecularComponent="Y1114" Any="true" BondType="?" /><ComponentPattern MolecularComponent="Y1148" Any="true" BondType="?" /><ComponentPattern MolecularComponent="Y1173" Any="true" BondType="?" /><ComponentPattern MolecularComponent="loc" ComponentStatePattern="M" BondType="-" /></MolecularTypePattern><MolecularTypePattern Index="2"><MolecularType Name="EGF" /><ComponentPattern MolecularComponent="EGFL" BondType="1"><Bond MolecularTypePattern="EGFR" ComponentPattern="I_III" /></ComponentPattern><ComponentPattern MolecularComponent="deg" Any="true" BondType="?" /><ComponentPattern MolecularComponent="loc" ComponentStatePattern="Ex" BondType="-" /></MolecularTypePattern><MolecularTypePattern Index="3"><MolecularType Name="ErbB3" /><ComponentPattern MolecularComponent="I_III" BondType="-" /><ComponentPattern MolecularComponent="II" BondType="2"><Bond MolecularTypePattern="EGFR" ComponentPattern="II" /></ComponentPattern><ComponentPattern MolecularComponent="Y1054" Any="true" BondType="?" /><ComponentPattern MolecularComponent="Y1197" Any="true" BondType="?" /><ComponentPattern MolecularComponent="Y1222" Any="true" BondType="?" /><ComponentPattern MolecularComponent="Y1260" Any="true" BondType="?" /><ComponentPattern MolecularComponent="Y1276" Any="true" BondType="?" /><ComponentPattern MolecularComponent="Y1289" Any="true" BondType="?" /><ComponentPattern MolecularComponent="Y1328" Any="true" BondType="?" /><ComponentPattern MolecularComponent="loc" ComponentStatePattern="M" BondType="-" /></MolecularTypePattern></SpeciesPattern></ProductPattern></ProductPatternsList><Kinetics KineticsType="MassAction"><Parameter Name="ruleRate" Role="RuleRate" Unit="molecules.um-3.s-1" /><Parameter Name="Kf" Role="MassActionKf" Unit="um3.s-1.molecules-1">(10.0 * Dimkp7)</Parameter><Parameter Name="Kr" Role="MassActionKr" Unit="s-1">Dimkm7</Parameter></Kinetics></ReactionRule><ReactionRule Name="r32" Structure="c0" ReactionRuleLabel="r32" ReactionRuleReversible="true"><ReactantPatternsList><ReactantPattern Structure="c0"><SpeciesPattern><MolecularTypePattern Index="1"><MolecularType Name="ErbB3" /><ComponentPattern MolecularComponent="I_III" BondType="1"><Bond MolecularTypePattern="HRG" ComponentPattern="EGFL" /></ComponentPattern><ComponentPattern MolecularComponent="II" BondType="-" /><ComponentPattern MolecularComponent="Y1054" Any="true" BondType="?" /><ComponentPattern MolecularComponent="Y1197" Any="true" BondType="?" /><ComponentPattern MolecularComponent="Y1222" Any="true" BondType="?" /><ComponentPattern MolecularComponent="Y1260" Any="true" BondType="?" /><ComponentPattern MolecularComponent="Y1276" Any="true" BondType="?" /><ComponentPattern MolecularComponent="Y1289" Any="true" BondType="?" /><ComponentPattern MolecularComponent="Y1328" Any="true" BondType="?" /><ComponentPattern MolecularComponent="loc" ComponentStatePattern="M" BondType="-" /></MolecularTypePattern><MolecularTypePattern Index="2"><MolecularType Name="HRG" /><ComponentPattern MolecularComponent="EGFL" BondType="1"><Bond MolecularTypePattern="ErbB3" ComponentPattern="I_III" /></ComponentPattern><ComponentPattern MolecularComponent="deg" Any="true" BondType="?" /><ComponentPattern MolecularComponent="loc" ComponentStatePattern="Ex" BondType="-" /></MolecularTypePattern></SpeciesPattern></ReactantPattern><ReactantPattern Structure="c0"><SpeciesPattern><MolecularTypePattern Index="1"><MolecularType Name="EGFR" /><ComponentPattern MolecularComponent="I_III" BondType="-" /><ComponentPattern MolecularComponent="II" BondType="-" /><ComponentPattern MolecularComponent="T669" Any="true" BondType="?" /><ComponentPattern MolecularComponent="Y992" Any="true" BondType="?" /><ComponentPattern MolecularComponent="Y1068" Any="true" BondType="?" /><ComponentPattern MolecularComponent="Y1086" Any="true" BondType="?" /><ComponentPattern MolecularComponent="Y1114" Any="true" BondType="?" /><ComponentPattern MolecularComponent="Y1148" Any="true" BondType="?" /><ComponentPattern MolecularComponent="Y1173" Any="true" BondType="?" /><ComponentPattern MolecularComponent="loc" ComponentStatePattern="M" BondType="-" /></MolecularTypePattern></SpeciesPattern></ReactantPattern></ReactantPatternsList><ProductPatternsList><ProductPattern Structure="c0"><SpeciesPattern><MolecularTypePattern Index="1"><MolecularType Name="ErbB3" /><ComponentPattern MolecularComponent="I_III" BondType="1"><Bond MolecularTypePattern="HRG" ComponentPattern="EGFL" /></ComponentPattern><ComponentPattern MolecularComponent="II" BondType="2"><Bond MolecularTypePattern="EGFR" ComponentPattern="II" /></ComponentPattern><ComponentPattern MolecularComponent="Y1054" Any="true" BondType="?" /><ComponentPattern MolecularComponent="Y1197" Any="true" BondType="?" /><ComponentPattern MolecularComponent="Y1222" Any="true" BondType="?" /><ComponentPattern MolecularComponent="Y1260" Any="true" BondType="?" /><ComponentPattern MolecularComponent="Y1276" Any="true" BondType="?" /><ComponentPattern MolecularComponent="Y1289" Any="true" BondType="?" /><ComponentPattern MolecularComponent="Y1328" Any="true" BondType="?" /><ComponentPattern MolecularComponent="loc" ComponentStatePattern="M" BondType="-" /></MolecularTypePattern><MolecularTypePattern Index="2"><MolecularType Name="HRG" /><ComponentPattern MolecularComponent="EGFL" BondType="1"><Bond MolecularTypePattern="ErbB3" ComponentPattern="I_III" /></ComponentPattern><ComponentPattern MolecularComponent="deg" Any="true" BondType="?" /><ComponentPattern MolecularComponent="loc" ComponentStatePattern="Ex" BondType="-" /></MolecularTypePattern><MolecularTypePattern Index="3"><MolecularType Name="EGFR" /><ComponentPattern MolecularComponent="I_III" BondType="-" /><ComponentPattern MolecularComponent="II" BondType="2"><Bond MolecularTypePattern="ErbB3" ComponentPattern="II" /></ComponentPattern><ComponentPattern MolecularComponent="T669" Any="true" BondType="?" /><ComponentPattern MolecularComponent="Y992" Any="true" BondType="?" /><ComponentPattern MolecularComponent="Y1068" Any="true" BondType="?" /><ComponentPattern MolecularComponent="Y1086" Any="true" BondType="?" /><ComponentPattern MolecularComponent="Y1114" Any="true" BondType="?" /><ComponentPattern MolecularComponent="Y1148" Any="true" BondType="?" /><ComponentPattern MolecularComponent="Y1173" Any="true" BondType="?" /><ComponentPattern MolecularComponent="loc" ComponentStatePattern="M" BondType="-" /></MolecularTypePattern></SpeciesPattern></ProductPattern></ProductPatternsList><Kinetics KineticsType="MassAction"><Parameter Name="ruleRate" Role="RuleRate" Unit="molecules.um-3.s-1" /><Parameter Name="Kf" Role="MassActionKf" Unit="um3.s-1.molecules-1">(10.0 * Dimkp8)</Parameter><Parameter Name="Kr" Role="MassActionKr" Unit="s-1">Dimkm8</Parameter></Kinetics></ReactionRule><ReactionRule Name="r33" Structure="c0" ReactionRuleLabel="r33" ReactionRuleReversible="true"><ReactantPatternsList><ReactantPattern Structure="c0"><SpeciesPattern><MolecularTypePattern Index="1"><MolecularType Name="EGFR" /><ComponentPattern MolecularComponent="I_III" BondType="1"><Bond MolecularTypePattern="EGF" ComponentPattern="EGFL" /></ComponentPattern><ComponentPattern MolecularComponent="II" BondType="-" /><ComponentPattern MolecularComponent="T669" Any="true" BondType="?" /><ComponentPattern MolecularComponent="Y992" Any="true" BondType="?" /><ComponentPattern MolecularComponent="Y1068" Any="true" BondType="?" /><ComponentPattern MolecularComponent="Y1086" Any="true" BondType="?" /><ComponentPattern MolecularComponent="Y1114" Any="true" BondType="?" /><ComponentPattern MolecularComponent="Y1148" Any="true" BondType="?" /><ComponentPattern MolecularComponent="Y1173" Any="true" BondType="?" /><ComponentPattern MolecularComponent="loc" ComponentStatePattern="M" BondType="-" /></MolecularTypePattern><MolecularTypePattern Index="2"><MolecularType Name="EGF" /><ComponentPattern MolecularComponent="EGFL" BondType="1"><Bond MolecularTypePattern="EGFR" ComponentPattern="I_III" /></ComponentPattern><ComponentPattern MolecularComponent="deg" Any="true" BondType="?" /><ComponentPattern MolecularComponent="loc" ComponentStatePattern="Ex" BondType="-" /></MolecularTypePattern></SpeciesPattern></ReactantPattern><ReactantPattern Structure="c0"><SpeciesPattern><MolecularTypePattern Index="1"><MolecularType Name="ErbB3" /><ComponentPattern MolecularComponent="I_III" BondType="2"><Bond MolecularTypePattern="HRG" ComponentPattern="EGFL" /></ComponentPattern><ComponentPattern MolecularComponent="II" BondType="-" /><ComponentPattern MolecularComponent="Y1054" Any="true" BondType="?" /><ComponentPattern MolecularComponent="Y1197" Any="true" BondType="?" /><ComponentPattern MolecularComponent="Y1222" Any="true" BondType="?" /><ComponentPattern MolecularComponent="Y1260" Any="true" BondType="?" /><ComponentPattern MolecularComponent="Y1276" Any="true" BondType="?" /><ComponentPattern MolecularComponent="Y1289" Any="true" BondType="?" /><ComponentPattern MolecularComponent="Y1328" Any="true" BondType="?" /><ComponentPattern MolecularComponent="loc" ComponentStatePattern="M" BondType="-" /></MolecularTypePattern><MolecularTypePattern Index="2"><MolecularType Name="HRG" /><ComponentPattern MolecularComponent="EGFL" BondType="2"><Bond MolecularTypePattern="ErbB3" ComponentPattern="I_III" /></ComponentPattern><ComponentPattern MolecularComponent="deg" Any="true" BondType="?" /><ComponentPattern MolecularComponent="loc" ComponentStatePattern="Ex" BondType="-" /></MolecularTypePattern></SpeciesPattern></ReactantPattern></ReactantPatternsList><ProductPatternsList><ProductPattern Structure="c0"><SpeciesPattern><MolecularTypePattern Index="1"><MolecularType Name="EGFR" /><ComponentPattern MolecularComponent="I_III" BondType="1"><Bond MolecularTypePattern="EGF" ComponentPattern="EGFL" /></ComponentPattern><ComponentPattern MolecularComponent="II" BondType="3"><Bond MolecularTypePattern="ErbB3" ComponentPattern="II" /></ComponentPattern><ComponentPattern MolecularComponent="T669" Any="true" BondType="?" /><ComponentPattern MolecularComponent="Y992" Any="true" BondType="?" /><ComponentPattern MolecularComponent="Y1068" Any="true" BondType="?" /><ComponentPattern MolecularComponent="Y1086" Any="true" BondType="?" /><ComponentPattern MolecularComponent="Y1114" Any="true" BondType="?" /><ComponentPattern MolecularComponent="Y1148" Any="true" BondType="?" /><ComponentPattern MolecularComponent="Y1173" Any="true" BondType="?" /><ComponentPattern MolecularComponent="loc" ComponentStatePattern="M" BondType="-" /></MolecularTypePattern><MolecularTypePattern Index="2"><MolecularType Name="EGF" /><ComponentPattern MolecularComponent="EGFL" BondType="1"><Bond MolecularTypePattern="EGFR" ComponentPattern="I_III" /></ComponentPattern><ComponentPattern MolecularComponent="deg" Any="true" BondType="?" /><ComponentPattern MolecularComponent="loc" ComponentStatePattern="Ex" BondType="-" /></MolecularTypePattern><MolecularTypePattern Index="3"><MolecularType Name="ErbB3" /><ComponentPattern MolecularComponent="I_III" BondType="2"><Bond MolecularTypePattern="HRG" ComponentPattern="EGFL" /></ComponentPattern><ComponentPattern MolecularComponent="II" BondType="3"><Bond MolecularTypePattern="EGFR" ComponentPattern="II" /></ComponentPattern><ComponentPattern MolecularComponent="Y1054" Any="true" BondType="?" /><ComponentPattern MolecularComponent="Y1197" Any="true" BondType="?" /><ComponentPattern MolecularComponent="Y1222" Any="true" BondType="?" /><ComponentPattern MolecularComponent="Y1260" Any="true" BondType="?" /><ComponentPattern MolecularComponent="Y1276" Any="true" BondType="?" /><ComponentPattern MolecularComponent="Y1289" Any="true" BondType="?" /><ComponentPattern MolecularComponent="Y1328" Any="true" BondType="?" /><ComponentPattern MolecularComponent="loc" ComponentStatePattern="M" BondType="-" /></MolecularTypePattern><MolecularTypePattern Index="4"><MolecularType Name="HRG" /><ComponentPattern MolecularComponent="EGFL" BondType="2"><Bond MolecularTypePattern="ErbB3" ComponentPattern="I_III" /></ComponentPattern><ComponentPattern MolecularComponent="deg" Any="true" BondType="?" /><ComponentPattern MolecularComponent="loc" ComponentStatePattern="Ex" BondType="-" /></MolecularTypePattern></SpeciesPattern></ProductPattern></ProductPatternsList><Kinetics KineticsType="MassAction"><Parameter Name="ruleRate" Role="RuleRate" Unit="molecules.um-3.s-1" /><Parameter Name="Kf" Role="MassActionKf" Unit="um3.s-1.molecules-1">(10.0 * Dimkp9)</Parameter><Parameter Name="Kr" Role="MassActionKr" Unit="s-1">Dimkm9</Parameter></Kinetics></ReactionRule><ReactionRule Name="r34" Structure="c0" ReactionRuleLabel="r34" ReactionRuleReversible="true"><ReactantPatternsList><ReactantPattern Structure="c0"><SpeciesPattern><MolecularTypePattern Index="1"><MolecularType Name="EGFR" /><ComponentPattern MolecularComponent="I_III" BondType="-" /><ComponentPattern MolecularComponent="II" BondType="-" /><ComponentPattern MolecularComponent="T669" Any="true" BondType="?" /><ComponentPattern MolecularComponent="Y992" Any="true" BondType="?" /><ComponentPattern MolecularComponent="Y1068" Any="true" BondType="?" /><ComponentPattern MolecularComponent="Y1086" Any="true" BondType="?" /><ComponentPattern MolecularComponent="Y1114" Any="true" BondType="?" /><ComponentPattern MolecularComponent="Y1148" Any="true" BondType="?" /><ComponentPattern MolecularComponent="Y1173" Any="true" BondType="?" /><ComponentPattern MolecularComponent="loc" ComponentStatePattern="M" BondType="-" /></MolecularTypePattern></SpeciesPattern></ReactantPattern><ReactantPattern Structure="c0"><SpeciesPattern><MolecularTypePattern Index="1"><MolecularType Name="ErbB4" /><ComponentPattern MolecularComponent="I_III" BondType="-" /><ComponentPattern MolecularComponent="II" BondType="-" /><ComponentPattern MolecularComponent="Y1056" Any="true" BondType="?" /><ComponentPattern MolecularComponent="Y1188" Any="true" BondType="?" /><ComponentPattern MolecularComponent="Y1242" Any="true" BondType="?" /><ComponentPattern MolecularComponent="loc" ComponentStatePattern="M" BondType="-" /></MolecularTypePattern></SpeciesPattern></ReactantPattern></ReactantPatternsList><ProductPatternsList><ProductPattern Structure="c0"><SpeciesPattern><MolecularTypePattern Index="1"><MolecularType Name="EGFR" /><ComponentPattern MolecularComponent="I_III" BondType="-" /><ComponentPattern MolecularComponent="II" BondType="1"><Bond MolecularTypePattern="ErbB4" ComponentPattern="II" /></ComponentPattern><ComponentPattern MolecularComponent="T669" Any="true" BondType="?" /><ComponentPattern MolecularComponent="Y992" Any="true" BondType="?" /><ComponentPattern MolecularComponent="Y1068" Any="true" BondType="?" /><ComponentPattern MolecularComponent="Y1086" Any="true" BondType="?" /><ComponentPattern MolecularComponent="Y1114" Any="true" BondType="?" /><ComponentPattern MolecularComponent="Y1148" Any="true" BondType="?" /><ComponentPattern MolecularComponent="Y1173" Any="true" BondType="?" /><ComponentPattern MolecularComponent="loc" ComponentStatePattern="M" BondType="-" /></MolecularTypePattern><MolecularTypePattern Index="2"><MolecularType Name="ErbB4" /><ComponentPattern MolecularComponent="I_III" BondType="-" /><ComponentPattern MolecularComponent="II" BondType="1"><Bond MolecularTypePattern="EGFR" ComponentPattern="II" /></ComponentPattern><ComponentPattern MolecularComponent="Y1056" Any="true" BondType="?" /><ComponentPattern MolecularComponent="Y1188" Any="true" BondType="?" /><ComponentPattern MolecularComponent="Y1242" Any="true" BondType="?" /><ComponentPattern MolecularComponent="loc" ComponentStatePattern="M" BondType="-" /></MolecularTypePattern></SpeciesPattern></ProductPattern></ProductPatternsList><Kinetics KineticsType="MassAction"><Parameter Name="ruleRate" Role="RuleRate" Unit="molecules.um-3.s-1" /><Parameter Name="Kf" Role="MassActionKf" Unit="um3.s-1.molecules-1">(10.0 * Dimkp10)</Parameter><Parameter Name="Kr" Role="MassActionKr" Unit="s-1">Dimkm10</Parameter></Kinetics></ReactionRule><ReactionRule Name="r35" Structure="c0" ReactionRuleLabel="r35" ReactionRuleReversible="true"><ReactantPatternsList><ReactantPattern Structure="c0"><SpeciesPattern><MolecularTypePattern Index="1"><MolecularType Name="EGFR" /><ComponentPattern MolecularComponent="I_III" BondType="1"><Bond MolecularTypePattern="EGF" ComponentPattern="EGFL" /></ComponentPattern><ComponentPattern MolecularComponent="II" BondType="-" /><ComponentPattern MolecularComponent="T669" Any="true" BondType="?" /><ComponentPattern MolecularComponent="Y992" Any="true" BondType="?" /><ComponentPattern MolecularComponent="Y1068" Any="true" BondType="?" /><ComponentPattern MolecularComponent="Y1086" Any="true" BondType="?" /><ComponentPattern MolecularComponent="Y1114" Any="true" BondType="?" /><ComponentPattern MolecularComponent="Y1148" Any="true" BondType="?" /><ComponentPattern MolecularComponent="Y1173" Any="true" BondType="?" /><ComponentPattern MolecularComponent="loc" ComponentStatePattern="M" BondType="-" /></MolecularTypePattern><MolecularTypePattern Index="2"><MolecularType Name="EGF" /><ComponentPattern MolecularComponent="EGFL" BondType="1"><Bond MolecularTypePattern="EGFR" ComponentPattern="I_III" /></ComponentPattern><ComponentPattern MolecularComponent="deg" Any="true" BondType="?" /><ComponentPattern MolecularComponent="loc" ComponentStatePattern="Ex" BondType="-" /></MolecularTypePattern></SpeciesPattern></ReactantPattern><ReactantPattern Structure="c0"><SpeciesPattern><MolecularTypePattern Index="1"><MolecularType Name="ErbB4" /><ComponentPattern MolecularComponent="I_III" BondType="-" /><ComponentPattern MolecularComponent="II" BondType="-" /><ComponentPattern MolecularComponent="Y1056" Any="true" BondType="?" /><ComponentPattern MolecularComponent="Y1188" Any="true" BondType="?" /><ComponentPattern MolecularComponent="Y1242" Any="true" BondType="?" /><ComponentPattern MolecularComponent="loc" ComponentStatePattern="M" BondType="-" /></MolecularTypePattern></SpeciesPattern></ReactantPattern></ReactantPatternsList><ProductPatternsList><ProductPattern Structure="c0"><SpeciesPattern><MolecularTypePattern Index="1"><MolecularType Name="EGFR" /><ComponentPattern MolecularComponent="I_III" BondType="1"><Bond MolecularTypePattern="EGF" ComponentPattern="EGFL" /></ComponentPattern><ComponentPattern MolecularComponent="II" BondType="2"><Bond MolecularTypePattern="ErbB4" ComponentPattern="II" /></ComponentPattern><ComponentPattern MolecularComponent="T669" Any="true" BondType="?" /><ComponentPattern MolecularComponent="Y992" Any="true" BondType="?" /><ComponentPattern MolecularComponent="Y1068" Any="true" BondType="?" /><ComponentPattern MolecularComponent="Y1086" Any="true" BondType="?" /><ComponentPattern MolecularComponent="Y1114" Any="true" BondType="?" /><ComponentPattern MolecularComponent="Y1148" Any="true" BondType="?" /><ComponentPattern MolecularComponent="Y1173" Any="true" BondType="?" /><ComponentPattern MolecularComponent="loc" ComponentStatePattern="M" BondType="-" /></MolecularTypePattern><MolecularTypePattern Index="2"><MolecularType Name="EGF" /><ComponentPattern MolecularComponent="EGFL" BondType="1"><Bond MolecularTypePattern="EGFR" ComponentPattern="I_III" /></ComponentPattern><ComponentPattern MolecularComponent="deg" Any="true" BondType="?" /><ComponentPattern MolecularComponent="loc" ComponentStatePattern="Ex" BondType="-" /></MolecularTypePattern><MolecularTypePattern Index="3"><MolecularType Name="ErbB4" /><ComponentPattern MolecularComponent="I_III" BondType="-" /><ComponentPattern MolecularComponent="II" BondType="2"><Bond MolecularTypePattern="EGFR" ComponentPattern="II" /></ComponentPattern><ComponentPattern MolecularComponent="Y1056" Any="true" BondType="?" /><ComponentPattern MolecularComponent="Y1188" Any="true" BondType="?" /><ComponentPattern MolecularComponent="Y1242" Any="true" BondType="?" /><ComponentPattern MolecularComponent="loc" ComponentStatePattern="M" BondType="-" /></MolecularTypePattern></SpeciesPattern></ProductPattern></ProductPatternsList><Kinetics KineticsType="MassAction"><Parameter Name="ruleRate" Role="RuleRate" Unit="molecules.um-3.s-1" /><Parameter Name="Kf" Role="MassActionKf" Unit="um3.s-1.molecules-1">(10.0 * Dimkp11)</Parameter><Parameter Name="Kr" Role="MassActionKr" Unit="s-1">Dimkm11</Parameter></Kinetics></ReactionRule><ReactionRule Name="r36" Structure="c0" ReactionRuleLabel="r36" ReactionRuleReversible="true"><ReactantPatternsList><ReactantPattern Structure="c0"><SpeciesPattern><MolecularTypePattern Index="1"><MolecularType Name="ErbB4" /><ComponentPattern MolecularComponent="I_III" BondType="1"><Bond MolecularTypePattern="HRG" ComponentPattern="EGFL" /></ComponentPattern><ComponentPattern MolecularComponent="II" BondType="-" /><ComponentPattern MolecularComponent="Y1056" Any="true" BondType="?" /><ComponentPattern MolecularComponent="Y1188" Any="true" BondType="?" /><ComponentPattern MolecularComponent="Y1242" Any="true" BondType="?" /><ComponentPattern MolecularComponent="loc" ComponentStatePattern="M" BondType="-" /></MolecularTypePattern><MolecularTypePattern Index="2"><MolecularType Name="HRG" /><ComponentPattern MolecularComponent="EGFL" BondType="1"><Bond MolecularTypePattern="ErbB4" ComponentPattern="I_III" /></ComponentPattern><ComponentPattern MolecularComponent="deg" Any="true" BondType="?" /><ComponentPattern MolecularComponent="loc" ComponentStatePattern="Ex" BondType="-" /></MolecularTypePattern></SpeciesPattern></ReactantPattern><ReactantPattern Structure="c0"><SpeciesPattern><MolecularTypePattern Index="1"><MolecularType Name="EGFR" /><ComponentPattern MolecularComponent="I_III" BondType="-" /><ComponentPattern MolecularComponent="II" BondType="-" /><ComponentPattern MolecularComponent="T669" Any="true" BondType="?" /><ComponentPattern MolecularComponent="Y992" Any="true" BondType="?" /><ComponentPattern MolecularComponent="Y1068" Any="true" BondType="?" /><ComponentPattern MolecularComponent="Y1086" Any="true" BondType="?" /><ComponentPattern MolecularComponent="Y1114" Any="true" BondType="?" /><ComponentPattern MolecularComponent="Y1148" Any="true" BondType="?" /><ComponentPattern MolecularComponent="Y1173" Any="true" BondType="?" /><ComponentPattern MolecularComponent="loc" ComponentStatePattern="M" BondType="-" /></MolecularTypePattern></SpeciesPattern></ReactantPattern></ReactantPatternsList><ProductPatternsList><ProductPattern Structure="c0"><SpeciesPattern><MolecularTypePattern Index="1"><MolecularType Name="ErbB4" /><ComponentPattern MolecularComponent="I_III" BondType="1"><Bond MolecularTypePattern="HRG" ComponentPattern="EGFL" /></ComponentPattern><ComponentPattern MolecularComponent="II" BondType="2"><Bond MolecularTypePattern="EGFR" ComponentPattern="II" /></ComponentPattern><ComponentPattern MolecularComponent="Y1056" Any="true" BondType="?" /><ComponentPattern MolecularComponent="Y1188" Any="true" BondType="?" /><ComponentPattern MolecularComponent="Y1242" Any="true" BondType="?" /><ComponentPattern MolecularComponent="loc" ComponentStatePattern="M" BondType="-" /></MolecularTypePattern><MolecularTypePattern Index="2"><MolecularType Name="HRG" /><ComponentPattern MolecularComponent="EGFL" BondType="1"><Bond MolecularTypePattern="ErbB4" ComponentPattern="I_III" /></ComponentPattern><ComponentPattern MolecularComponent="deg" Any="true" BondType="?" /><ComponentPattern MolecularComponent="loc" ComponentStatePattern="Ex" BondType="-" /></MolecularTypePattern><MolecularTypePattern Index="3"><MolecularType Name="EGFR" /><ComponentPattern MolecularComponent="I_III" BondType="-" /><ComponentPattern MolecularComponent="II" BondType="2"><Bond MolecularTypePattern="ErbB4" ComponentPattern="II" /></ComponentPattern><ComponentPattern MolecularComponent="T669" Any="true" BondType="?" /><ComponentPattern MolecularComponent="Y992" Any="true" BondType="?" /><ComponentPattern MolecularComponent="Y1068" Any="true" BondType="?" /><ComponentPattern MolecularComponent="Y1086" Any="true" BondType="?" /><ComponentPattern MolecularComponent="Y1114" Any="true" BondType="?" /><ComponentPattern MolecularComponent="Y1148" Any="true" BondType="?" /><ComponentPattern MolecularComponent="Y1173" Any="true" BondType="?" /><ComponentPattern MolecularComponent="loc" ComponentStatePattern="M" BondType="-" /></MolecularTypePattern></SpeciesPattern></ProductPattern></ProductPatternsList><Kinetics KineticsType="MassAction"><Parameter Name="ruleRate" Role="RuleRate" Unit="molecules.um-3.s-1" /><Parameter Name="Kf" Role="MassActionKf" Unit="um3.s-1.molecules-1">(10.0 * Dimkp12)</Parameter><Parameter Name="Kr" Role="MassActionKr" Unit="s-1">Dimkm12</Parameter></Kinetics></ReactionRule><ReactionRule Name="r37" Structure="c0" ReactionRuleLabel="r37" ReactionRuleReversible="true"><ReactantPatternsList><ReactantPattern Structure="c0"><SpeciesPattern><MolecularTypePattern Index="1"><MolecularType Name="EGFR" /><ComponentPattern MolecularComponent="I_III" BondType="1"><Bond MolecularTypePattern="EGF" ComponentPattern="EGFL" /></ComponentPattern><ComponentPattern MolecularComponent="II" BondType="-" /><ComponentPattern MolecularComponent="T669" Any="true" BondType="?" /><ComponentPattern MolecularComponent="Y992" Any="true" BondType="?" /><ComponentPattern MolecularComponent="Y1068" Any="true" BondType="?" /><ComponentPattern MolecularComponent="Y1086" Any="true" BondType="?" /><ComponentPattern MolecularComponent="Y1114" Any="true" BondType="?" /><ComponentPattern MolecularComponent="Y1148" Any="true" BondType="?" /><ComponentPattern MolecularComponent="Y1173" Any="true" BondType="?" /><ComponentPattern MolecularComponent="loc" ComponentStatePattern="M" BondType="-" /></MolecularTypePattern><MolecularTypePattern Index="2"><MolecularType Name="EGF" /><ComponentPattern MolecularComponent="EGFL" BondType="1"><Bond MolecularTypePattern="EGFR" ComponentPattern="I_III" /></ComponentPattern><ComponentPattern MolecularComponent="deg" Any="true" BondType="?" /><ComponentPattern MolecularComponent="loc" ComponentStatePattern="Ex" BondType="-" /></MolecularTypePattern></SpeciesPattern></ReactantPattern><ReactantPattern Structure="c0"><SpeciesPattern><MolecularTypePattern Index="1"><MolecularType Name="ErbB4" /><ComponentPattern MolecularComponent="I_III" BondType="2"><Bond MolecularTypePattern="HRG" ComponentPattern="EGFL" /></ComponentPattern><ComponentPattern MolecularComponent="II" BondType="-" /><ComponentPattern MolecularComponent="Y1056" Any="true" BondType="?" /><ComponentPattern MolecularComponent="Y1188" Any="true" BondType="?" /><ComponentPattern MolecularComponent="Y1242" Any="true" BondType="?" /><ComponentPattern MolecularComponent="loc" ComponentStatePattern="M" BondType="-" /></MolecularTypePattern><MolecularTypePattern Index="2"><MolecularType Name="HRG" /><ComponentPattern MolecularComponent="EGFL" BondType="2"><Bond MolecularTypePattern="ErbB4" ComponentPattern="I_III" /></ComponentPattern><ComponentPattern MolecularComponent="deg" Any="true" BondType="?" /><ComponentPattern MolecularComponent="loc" ComponentStatePattern="Ex" BondType="-" /></MolecularTypePattern></SpeciesPattern></ReactantPattern></ReactantPatternsList><ProductPatternsList><ProductPattern Structure="c0"><SpeciesPattern><MolecularTypePattern Index="1"><MolecularType Name="EGFR" /><ComponentPattern MolecularComponent="I_III" BondType="1"><Bond MolecularTypePattern="EGF" ComponentPattern="EGFL" /></ComponentPattern><ComponentPattern MolecularComponent="II" BondType="3"><Bond MolecularTypePattern="ErbB4" ComponentPattern="II" /></ComponentPattern><ComponentPattern MolecularComponent="T669" Any="true" BondType="?" /><ComponentPattern MolecularComponent="Y992" Any="true" BondType="?" /><ComponentPattern MolecularComponent="Y1068" Any="true" BondType="?" /><ComponentPattern MolecularComponent="Y1086" Any="true" BondType="?" /><ComponentPattern MolecularComponent="Y1114" Any="true" BondType="?" /><ComponentPattern MolecularComponent="Y1148" Any="true" BondType="?" /><ComponentPattern MolecularComponent="Y1173" Any="true" BondType="?" /><ComponentPattern MolecularComponent="loc" ComponentStatePattern="M" BondType="-" /></MolecularTypePattern><MolecularTypePattern Index="2"><MolecularType Name="EGF" /><ComponentPattern MolecularComponent="EGFL" BondType="1"><Bond MolecularTypePattern="EGFR" ComponentPattern="I_III" /></ComponentPattern><ComponentPattern MolecularComponent="deg" Any="true" BondType="?" /><ComponentPattern MolecularComponent="loc" ComponentStatePattern="Ex" BondType="-" /></MolecularTypePattern><MolecularTypePattern Index="3"><MolecularType Name="ErbB4" /><ComponentPattern MolecularComponent="I_III" BondType="2"><Bond MolecularTypePattern="HRG" ComponentPattern="EGFL" /></ComponentPattern><ComponentPattern MolecularComponent="II" BondType="3"><Bond MolecularTypePattern="EGFR" ComponentPattern="II" /></ComponentPattern><ComponentPattern MolecularComponent="Y1056" Any="true" BondType="?" /><ComponentPattern MolecularComponent="Y1188" Any="true" BondType="?" /><ComponentPattern MolecularComponent="Y1242" Any="true" BondType="?" /><ComponentPattern MolecularComponent="loc" ComponentStatePattern="M" BondType="-" /></MolecularTypePattern><MolecularTypePattern Index="4"><MolecularType Name="HRG" /><ComponentPattern MolecularComponent="EGFL" BondType="2"><Bond MolecularTypePattern="ErbB4" ComponentPattern="I_III" /></ComponentPattern><ComponentPattern MolecularComponent="deg" Any="true" BondType="?" /><ComponentPattern MolecularComponent="loc" ComponentStatePattern="Ex" BondType="-" /></MolecularTypePattern></SpeciesPattern></ProductPattern></ProductPatternsList><Kinetics KineticsType="MassAction"><Parameter Name="ruleRate" Role="RuleRate" Unit="molecules.um-3.s-1" /><Parameter Name="Kf" Role="MassActionKf" Unit="um3.s-1.molecules-1">(10.0 * Dimkp13)</Parameter><Parameter Name="Kr" Role="MassActionKr" Unit="s-1">Dimkm13</Parameter></Kinetics></ReactionRule><ReactionRule Name="r38" Structure="c0" ReactionRuleLabel="r38" ReactionRuleReversible="true"><ReactantPatternsList><ReactantPattern Structure="c0"><SpeciesPattern><MolecularTypePattern ParticipantMatch="1" Index="1"><MolecularType Name="ErbB2" /><ComponentPattern MolecularComponent="II" BondType="-" /><ComponentPattern MolecularComponent="Y1139" Any="true" BondType="?" /><ComponentPattern MolecularComponent="Y1196" Any="true" BondType="?" /><ComponentPattern MolecularComponent="Y1222" Any="true" BondType="?" /><ComponentPattern MolecularComponent="Y1248" Any="true" BondType="?" /><ComponentPattern MolecularComponent="loc" ComponentStatePattern="M" BondType="-" /></MolecularTypePattern></SpeciesPattern></ReactantPattern><ReactantPattern Structure="c0"><SpeciesPattern><MolecularTypePattern ParticipantMatch="2" Index="1"><MolecularType Name="ErbB2" /><ComponentPattern MolecularComponent="II" BondType="-" /><ComponentPattern MolecularComponent="Y1139" Any="true" BondType="?" /><ComponentPattern MolecularComponent="Y1196" Any="true" BondType="?" /><ComponentPattern MolecularComponent="Y1222" Any="true" BondType="?" /><ComponentPattern MolecularComponent="Y1248" Any="true" BondType="?" /><ComponentPattern MolecularComponent="loc" ComponentStatePattern="M" BondType="-" /></MolecularTypePattern></SpeciesPattern></ReactantPattern></ReactantPatternsList><ProductPatternsList><ProductPattern Structure="c0"><SpeciesPattern><MolecularTypePattern ParticipantMatch="1" Index="1"><MolecularType Name="ErbB2" /><ComponentPattern MolecularComponent="II" BondType="1"><Bond MolecularTypePattern="ErbB2" ComponentPattern="II" /></ComponentPattern><ComponentPattern MolecularComponent="Y1139" Any="true" BondType="?" /><ComponentPattern MolecularComponent="Y1196" Any="true" BondType="?" /><ComponentPattern MolecularComponent="Y1222" Any="true" BondType="?" /><ComponentPattern MolecularComponent="Y1248" Any="true" BondType="?" /><ComponentPattern MolecularComponent="loc" ComponentStatePattern="M" BondType="-" /></MolecularTypePattern><MolecularTypePattern ParticipantMatch="2" Index="2"><MolecularType Name="ErbB2" /><ComponentPattern MolecularComponent="II" BondType="1"><Bond MolecularTypePattern="ErbB2" ComponentPattern="II" /></ComponentPattern><ComponentPattern MolecularComponent="Y1139" Any="true" BondType="?" /><ComponentPattern MolecularComponent="Y1196" Any="true" BondType="?" /><ComponentPattern MolecularComponent="Y1222" Any="true" BondType="?" /><ComponentPattern MolecularComponent="Y1248" Any="true" BondType="?" /><ComponentPattern MolecularComponent="loc" ComponentStatePattern="M" BondType="-" /></MolecularTypePattern></SpeciesPattern></ProductPattern></ProductPatternsList><Kinetics KineticsType="MassAction"><Parameter Name="ruleRate" Role="RuleRate" Unit="molecules.um-3.s-1" /><Parameter Name="Kf" Role="MassActionKf" Unit="um3.s-1.molecules-1">(10.0 * Dimkp14)</Parameter><Parameter Name="Kr" Role="MassActionKr" Unit="s-1">Dimkm14</Parameter></Kinetics></ReactionRule><ReactionRule Name="r39" Structure="c0" ReactionRuleLabel="r39" ReactionRuleReversible="true"><ReactantPatternsList><ReactantPattern Structure="c0"><SpeciesPattern><MolecularTypePattern Index="1"><MolecularType Name="ErbB2" /><ComponentPattern MolecularComponent="II" BondType="-" /><ComponentPattern MolecularComponent="Y1139" Any="true" BondType="?" /><ComponentPattern MolecularComponent="Y1196" Any="true" BondType="?" /><ComponentPattern MolecularComponent="Y1222" Any="true" BondType="?" /><ComponentPattern MolecularComponent="Y1248" Any="true" BondType="?" /><ComponentPattern MolecularComponent="loc" ComponentStatePattern="M" BondType="-" /></MolecularTypePattern></SpeciesPattern></ReactantPattern><ReactantPattern Structure="c0"><SpeciesPattern><MolecularTypePattern Index="1"><MolecularType Name="ErbB3" /><ComponentPattern MolecularComponent="I_III" BondType="-" /><ComponentPattern MolecularComponent="II" BondType="-" /><ComponentPattern MolecularComponent="Y1054" Any="true" BondType="?" /><ComponentPattern MolecularComponent="Y1197" Any="true" BondType="?" /><ComponentPattern MolecularComponent="Y1222" Any="true" BondType="?" /><ComponentPattern MolecularComponent="Y1260" Any="true" BondType="?" /><ComponentPattern MolecularComponent="Y1276" Any="true" BondType="?" /><ComponentPattern MolecularComponent="Y1289" Any="true" BondType="?" /><ComponentPattern MolecularComponent="Y1328" Any="true" BondType="?" /><ComponentPattern MolecularComponent="loc" ComponentStatePattern="M" BondType="-" /></MolecularTypePattern></SpeciesPattern></ReactantPattern></ReactantPatternsList><ProductPatternsList><ProductPattern Structure="c0"><SpeciesPattern><MolecularTypePattern Index="1"><MolecularType Name="ErbB2" /><ComponentPattern MolecularComponent="II" BondType="1"><Bond MolecularTypePattern="ErbB3" ComponentPattern="II" /></ComponentPattern><ComponentPattern MolecularComponent="Y1139" Any="true" BondType="?" /><ComponentPattern MolecularComponent="Y1196" Any="true" BondType="?" /><ComponentPattern MolecularComponent="Y1222" Any="true" BondType="?" /><ComponentPattern MolecularComponent="Y1248" Any="true" BondType="?" /><ComponentPattern MolecularComponent="loc" ComponentStatePattern="M" BondType="-" /></MolecularTypePattern><MolecularTypePattern Index="2"><MolecularType Name="ErbB3" /><ComponentPattern MolecularComponent="I_III" BondType="-" /><ComponentPattern MolecularComponent="II" BondType="1"><Bond MolecularTypePattern="ErbB2" ComponentPattern="II" /></ComponentPattern><ComponentPattern MolecularComponent="Y1054" Any="true" BondType="?" /><ComponentPattern MolecularComponent="Y1197" Any="true" BondType="?" /><ComponentPattern MolecularComponent="Y1222" Any="true" BondType="?" /><ComponentPattern MolecularComponent="Y1260" Any="true" BondType="?" /><ComponentPattern MolecularComponent="Y1276" Any="true" BondType="?" /><ComponentPattern MolecularComponent="Y1289" Any="true" BondType="?" /><ComponentPattern MolecularComponent="Y1328" Any="true" BondType="?" /><ComponentPattern MolecularComponent="loc" ComponentStatePattern="M" BondType="-" /></MolecularTypePattern></SpeciesPattern></ProductPattern></ProductPatternsList><Kinetics KineticsType="MassAction"><Parameter Name="ruleRate" Role="RuleRate" Unit="molecules.um-3.s-1" /><Parameter Name="Kf" Role="MassActionKf" Unit="um3.s-1.molecules-1">(10.0 * Dimkp15)</Parameter><Parameter Name="Kr" Role="MassActionKr" Unit="s-1">Dimkm15</Parameter></Kinetics></ReactionRule><ReactionRule Name="r40" Structure="c0" ReactionRuleLabel="r40" ReactionRuleReversible="true"><ReactantPatternsList><ReactantPattern Structure="c0"><SpeciesPattern><MolecularTypePattern Index="1"><MolecularType Name="ErbB3" /><ComponentPattern MolecularComponent="I_III" BondType="1"><Bond MolecularTypePattern="HRG" ComponentPattern="EGFL" /></ComponentPattern><ComponentPattern MolecularComponent="II" BondType="-" /><ComponentPattern MolecularComponent="Y1054" Any="true" BondType="?" /><ComponentPattern MolecularComponent="Y1197" Any="true" BondType="?" /><ComponentPattern MolecularComponent="Y1222" Any="true" BondType="?" /><ComponentPattern MolecularComponent="Y1260" Any="true" BondType="?" /><ComponentPattern MolecularComponent="Y1276" Any="true" BondType="?" /><ComponentPattern MolecularComponent="Y1289" Any="true" BondType="?" /><ComponentPattern MolecularComponent="Y1328" Any="true" BondType="?" /><ComponentPattern MolecularComponent="loc" ComponentStatePattern="M" BondType="-" /></MolecularTypePattern><MolecularTypePattern Index="2"><MolecularType Name="HRG" /><ComponentPattern MolecularComponent="EGFL" BondType="1"><Bond MolecularTypePattern="ErbB3" ComponentPattern="I_III" /></ComponentPattern><ComponentPattern MolecularComponent="deg" Any="true" BondType="?" /><ComponentPattern MolecularComponent="loc" ComponentStatePattern="Ex" BondType="-" /></MolecularTypePattern></SpeciesPattern></ReactantPattern><ReactantPattern Structure="c0"><SpeciesPattern><MolecularTypePattern Index="1"><MolecularType Name="ErbB2" /><ComponentPattern MolecularComponent="II" BondType="-" /><ComponentPattern MolecularComponent="Y1139" Any="true" BondType="?" /><ComponentPattern MolecularComponent="Y1196" Any="true" BondType="?" /><ComponentPattern MolecularComponent="Y1222" Any="true" BondType="?" /><ComponentPattern MolecularComponent="Y1248" Any="true" BondType="?" /><ComponentPattern MolecularComponent="loc" ComponentStatePattern="M" BondType="-" /></MolecularTypePattern></SpeciesPattern></ReactantPattern></ReactantPatternsList><ProductPatternsList><ProductPattern Structure="c0"><SpeciesPattern><MolecularTypePattern Index="1"><MolecularType Name="ErbB3" /><ComponentPattern MolecularComponent="I_III" BondType="1"><Bond MolecularTypePattern="HRG" ComponentPattern="EGFL" /></ComponentPattern><ComponentPattern MolecularComponent="II" BondType="2"><Bond MolecularTypePattern="ErbB2" ComponentPattern="II" /></ComponentPattern><ComponentPattern MolecularComponent="Y1054" Any="true" BondType="?" /><ComponentPattern MolecularComponent="Y1197" Any="true" BondType="?" /><ComponentPattern MolecularComponent="Y1222" Any="true" BondType="?" /><ComponentPattern MolecularComponent="Y1260" Any="true" BondType="?" /><ComponentPattern MolecularComponent="Y1276" Any="true" BondType="?" /><ComponentPattern MolecularComponent="Y1289" Any="true" BondType="?" /><ComponentPattern MolecularComponent="Y1328" Any="true" BondType="?" /><ComponentPattern MolecularComponent="loc" ComponentStatePattern="M" BondType="-" /></MolecularTypePattern><MolecularTypePattern Index="2"><MolecularType Name="HRG" /><ComponentPattern MolecularComponent="EGFL" BondType="1"><Bond MolecularTypePattern="ErbB3" ComponentPattern="I_III" /></ComponentPattern><ComponentPattern MolecularComponent="deg" Any="true" BondType="?" /><ComponentPattern MolecularComponent="loc" ComponentStatePattern="Ex" BondType="-" /></MolecularTypePattern><MolecularTypePattern Index="3"><MolecularType Name="ErbB2" /><ComponentPattern MolecularComponent="II" BondType="2"><Bond MolecularTypePattern="ErbB3" ComponentPattern="II" /></ComponentPattern><ComponentPattern MolecularComponent="Y1139" Any="true" BondType="?" /><ComponentPattern MolecularComponent="Y1196" Any="true" BondType="?" /><ComponentPattern MolecularComponent="Y1222" Any="true" BondType="?" /><ComponentPattern MolecularComponent="Y1248" Any="true" BondType="?" /><ComponentPattern MolecularComponent="loc" ComponentStatePattern="M" BondType="-" /></MolecularTypePattern></SpeciesPattern></ProductPattern></ProductPatternsList><Kinetics KineticsType="MassAction"><Parameter Name="ruleRate" Role="RuleRate" Unit="molecules.um-3.s-1" /><Parameter Name="Kf" Role="MassActionKf" Unit="um3.s-1.molecules-1">(10.0 * Dimkp16)</Parameter><Parameter Name="Kr" Role="MassActionKr" Unit="s-1">Dimkm16</Parameter></Kinetics></ReactionRule><ReactionRule Name="r41" Structure="c0" ReactionRuleLabel="r41" ReactionRuleReversible="true"><ReactantPatternsList><ReactantPattern Structure="c0"><SpeciesPattern><MolecularTypePattern Index="1"><MolecularType Name="ErbB2" /><ComponentPattern MolecularComponent="II" BondType="-" /><ComponentPattern MolecularComponent="Y1139" Any="true" BondType="?" /><ComponentPattern MolecularComponent="Y1196" Any="true" BondType="?" /><ComponentPattern MolecularComponent="Y1222" Any="true" BondType="?" /><ComponentPattern MolecularComponent="Y1248" Any="true" BondType="?" /><ComponentPattern MolecularComponent="loc" ComponentStatePattern="M" BondType="-" /></MolecularTypePattern></SpeciesPattern></ReactantPattern><ReactantPattern Structure="c0"><SpeciesPattern><MolecularTypePattern Index="1"><MolecularType Name="ErbB4" /><ComponentPattern MolecularComponent="I_III" BondType="-" /><ComponentPattern MolecularComponent="II" BondType="-" /><ComponentPattern MolecularComponent="Y1056" Any="true" BondType="?" /><ComponentPattern MolecularComponent="Y1188" Any="true" BondType="?" /><ComponentPattern MolecularComponent="Y1242" Any="true" BondType="?" /><ComponentPattern MolecularComponent="loc" ComponentStatePattern="M" BondType="-" /></MolecularTypePattern></SpeciesPattern></ReactantPattern></ReactantPatternsList><ProductPatternsList><ProductPattern Structure="c0"><SpeciesPattern><MolecularTypePattern Index="1"><MolecularType Name="ErbB2" /><ComponentPattern MolecularComponent="II" BondType="1"><Bond MolecularTypePattern="ErbB4" ComponentPattern="II" /></ComponentPattern><ComponentPattern MolecularComponent="Y1139" Any="true" BondType="?" /><ComponentPattern MolecularComponent="Y1196" Any="true" BondType="?" /><ComponentPattern MolecularComponent="Y1222" Any="true" BondType="?" /><ComponentPattern MolecularComponent="Y1248" Any="true" BondType="?" /><ComponentPattern MolecularComponent="loc" ComponentStatePattern="M" BondType="-" /></MolecularTypePattern><MolecularTypePattern Index="2"><MolecularType Name="ErbB4" /><ComponentPattern MolecularComponent="I_III" BondType="-" /><ComponentPattern MolecularComponent="II" BondType="1"><Bond MolecularTypePattern="ErbB2" ComponentPattern="II" /></ComponentPattern><ComponentPattern MolecularComponent="Y1056" Any="true" BondType="?" /><ComponentPattern MolecularComponent="Y1188" Any="true" BondType="?" /><ComponentPattern MolecularComponent="Y1242" Any="true" BondType="?" /><ComponentPattern MolecularComponent="loc" ComponentStatePattern="M" BondType="-" /></MolecularTypePattern></SpeciesPattern></ProductPattern></ProductPatternsList><Kinetics KineticsType="MassAction"><Parameter Name="ruleRate" Role="RuleRate" Unit="molecules.um-3.s-1" /><Parameter Name="Kf" Role="MassActionKf" Unit="um3.s-1.molecules-1">(10.0 * Dimkp17)</Parameter><Parameter Name="Kr" Role="MassActionKr" Unit="s-1">Dimkm17</Parameter></Kinetics></ReactionRule><ReactionRule Name="r42" Structure="c0" ReactionRuleLabel="r42" ReactionRuleReversible="true"><ReactantPatternsList><ReactantPattern Structure="c0"><SpeciesPattern><MolecularTypePattern Index="1"><MolecularType Name="ErbB4" /><ComponentPattern MolecularComponent="I_III" BondType="1"><Bond MolecularTypePattern="HRG" ComponentPattern="EGFL" /></ComponentPattern><ComponentPattern MolecularComponent="II" BondType="-" /><ComponentPattern MolecularComponent="Y1056" Any="true" BondType="?" /><ComponentPattern MolecularComponent="Y1188" Any="true" BondType="?" /><ComponentPattern MolecularComponent="Y1242" Any="true" BondType="?" /><ComponentPattern MolecularComponent="loc" ComponentStatePattern="M" BondType="-" /></MolecularTypePattern><MolecularTypePattern Index="2"><MolecularType Name="HRG" /><ComponentPattern MolecularComponent="EGFL" BondType="1"><Bond MolecularTypePattern="ErbB4" ComponentPattern="I_III" /></ComponentPattern><ComponentPattern MolecularComponent="deg" Any="true" BondType="?" /><ComponentPattern MolecularComponent="loc" ComponentStatePattern="Ex" BondType="-" /></MolecularTypePattern></SpeciesPattern></ReactantPattern><ReactantPattern Structure="c0"><SpeciesPattern><MolecularTypePattern Index="1"><MolecularType Name="ErbB2" /><ComponentPattern MolecularComponent="II" BondType="-" /><ComponentPattern MolecularComponent="Y1139" Any="true" BondType="?" /><ComponentPattern MolecularComponent="Y1196" Any="true" BondType="?" /><ComponentPattern MolecularComponent="Y1222" Any="true" BondType="?" /><ComponentPattern MolecularComponent="Y1248" Any="true" BondType="?" /><ComponentPattern MolecularComponent="loc" ComponentStatePattern="M" BondType="-" /></MolecularTypePattern></SpeciesPattern></ReactantPattern></ReactantPatternsList><ProductPatternsList><ProductPattern Structure="c0"><SpeciesPattern><MolecularTypePattern Index="1"><MolecularType Name="ErbB4" /><ComponentPattern MolecularComponent="I_III" BondType="1"><Bond MolecularTypePattern="HRG" ComponentPattern="EGFL" /></ComponentPattern><ComponentPattern MolecularComponent="II" BondType="2"><Bond MolecularTypePattern="ErbB2" ComponentPattern="II" /></ComponentPattern><ComponentPattern MolecularComponent="Y1056" Any="true" BondType="?" /><ComponentPattern MolecularComponent="Y1188" Any="true" BondType="?" /><ComponentPattern MolecularComponent="Y1242" Any="true" BondType="?" /><ComponentPattern MolecularComponent="loc" ComponentStatePattern="M" BondType="-" /></MolecularTypePattern><MolecularTypePattern Index="2"><MolecularType Name="HRG" /><ComponentPattern MolecularComponent="EGFL" BondType="1"><Bond MolecularTypePattern="ErbB4" ComponentPattern="I_III" /></ComponentPattern><ComponentPattern MolecularComponent="deg" Any="true" BondType="?" /><ComponentPattern MolecularComponent="loc" ComponentStatePattern="Ex" BondType="-" /></MolecularTypePattern><MolecularTypePattern Index="3"><MolecularType Name="ErbB2" /><ComponentPattern MolecularComponent="II" BondType="2"><Bond MolecularTypePattern="ErbB4" ComponentPattern="II" /></ComponentPattern><ComponentPattern MolecularComponent="Y1139" Any="true" BondType="?" /><ComponentPattern MolecularComponent="Y1196" Any="true" BondType="?" /><ComponentPattern MolecularComponent="Y1222" Any="true" BondType="?" /><ComponentPattern MolecularComponent="Y1248" Any="true" BondType="?" /><ComponentPattern MolecularComponent="loc" ComponentStatePattern="M" BondType="-" /></MolecularTypePattern></SpeciesPattern></ProductPattern></ProductPatternsList><Kinetics KineticsType="MassAction"><Parameter Name="ruleRate" Role="RuleRate" Unit="molecules.um-3.s-1" /><Parameter Name="Kf" Role="MassActionKf" Unit="um3.s-1.molecules-1">(10.0 * Dimkp18)</Parameter><Parameter Name="Kr" Role="MassActionKr" Unit="s-1">Dimkm18</Parameter></Kinetics></ReactionRule><ReactionRule Name="r43" Structure="c0" ReactionRuleLabel="r43" ReactionRuleReversible="true"><ReactantPatternsList><ReactantPattern Structure="c0"><SpeciesPattern><MolecularTypePattern ParticipantMatch="1" Index="1"><MolecularType Name="ErbB3" /><ComponentPattern MolecularComponent="I_III" BondType="-" /><ComponentPattern MolecularComponent="II" BondType="-" /><ComponentPattern MolecularComponent="Y1054" Any="true" BondType="?" /><ComponentPattern MolecularComponent="Y1197" Any="true" BondType="?" /><ComponentPattern MolecularComponent="Y1222" Any="true" BondType="?" /><ComponentPattern MolecularComponent="Y1260" Any="true" BondType="?" /><ComponentPattern MolecularComponent="Y1276" Any="true" BondType="?" /><ComponentPattern MolecularComponent="Y1289" Any="true" BondType="?" /><ComponentPattern MolecularComponent="Y1328" Any="true" BondType="?" /><ComponentPattern MolecularComponent="loc" ComponentStatePattern="M" BondType="-" /></MolecularTypePattern></SpeciesPattern></ReactantPattern><ReactantPattern Structure="c0"><SpeciesPattern><MolecularTypePattern ParticipantMatch="2" Index="1"><MolecularType Name="ErbB3" /><ComponentPattern MolecularComponent="I_III" BondType="-" /><ComponentPattern MolecularComponent="II" BondType="-" /><ComponentPattern MolecularComponent="Y1054" Any="true" BondType="?" /><ComponentPattern MolecularComponent="Y1197" Any="true" BondType="?" /><ComponentPattern MolecularComponent="Y1222" Any="true" BondType="?" /><ComponentPattern MolecularComponent="Y1260" Any="true" BondType="?" /><ComponentPattern MolecularComponent="Y1276" Any="true" BondType="?" /><ComponentPattern MolecularComponent="Y1289" Any="true" BondType="?" /><ComponentPattern MolecularComponent="Y1328" Any="true" BondType="?" /><ComponentPattern MolecularComponent="loc" ComponentStatePattern="M" BondType="-" /></MolecularTypePattern></SpeciesPattern></ReactantPattern></ReactantPatternsList><ProductPatternsList><ProductPattern Structure="c0"><SpeciesPattern><MolecularTypePattern ParticipantMatch="1" Index="1"><MolecularType Name="ErbB3" /><ComponentPattern MolecularComponent="I_III" BondType="-" /><ComponentPattern MolecularComponent="II" BondType="1"><Bond MolecularTypePattern="ErbB3" ComponentPattern="II" /></ComponentPattern><ComponentPattern MolecularComponent="Y1054" Any="true" BondType="?" /><ComponentPattern MolecularComponent="Y1197" Any="true" BondType="?" /><ComponentPattern MolecularComponent="Y1222" Any="true" BondType="?" /><ComponentPattern MolecularComponent="Y1260" Any="true" BondType="?" /><ComponentPattern MolecularComponent="Y1276" Any="true" BondType="?" /><ComponentPattern MolecularComponent="Y1289" Any="true" BondType="?" /><ComponentPattern MolecularComponent="Y1328" Any="true" BondType="?" /><ComponentPattern MolecularComponent="loc" ComponentStatePattern="M" BondType="-" /></MolecularTypePattern><MolecularTypePattern ParticipantMatch="2" Index="2"><MolecularType Name="ErbB3" /><ComponentPattern MolecularComponent="I_III" BondType="-" /><ComponentPattern MolecularComponent="II" BondType="1"><Bond MolecularTypePattern="ErbB3" ComponentPattern="II" /></ComponentPattern><ComponentPattern MolecularComponent="Y1054" Any="true" BondType="?" /><ComponentPattern MolecularComponent="Y1197" Any="true" BondType="?" /><ComponentPattern MolecularComponent="Y1222" Any="true" BondType="?" /><ComponentPattern MolecularComponent="Y1260" Any="true" BondType="?" /><ComponentPattern MolecularComponent="Y1276" Any="true" BondType="?" /><ComponentPattern MolecularComponent="Y1289" Any="true" BondType="?" /><ComponentPattern MolecularComponent="Y1328" Any="true" BondType="?" /><ComponentPattern MolecularComponent="loc" ComponentStatePattern="M" BondType="-" /></MolecularTypePattern></SpeciesPattern></ProductPattern></ProductPatternsList><Kinetics KineticsType="MassAction"><Parameter Name="ruleRate" Role="RuleRate" Unit="molecules.um-3.s-1" /><Parameter Name="Kf" Role="MassActionKf" Unit="um3.s-1.molecules-1">(10.0 * Dimkp19)</Parameter><Parameter Name="Kr" Role="MassActionKr" Unit="s-1">Dimkm19</Parameter></Kinetics></ReactionRule><ReactionRule Name="r44" Structure="c0" ReactionRuleLabel="r44" ReactionRuleReversible="true"><ReactantPatternsList><ReactantPattern Structure="c0"><SpeciesPattern><MolecularTypePattern ParticipantMatch="1" Index="1"><MolecularType Name="ErbB3" /><ComponentPattern MolecularComponent="I_III" BondType="1"><Bond MolecularTypePattern="HRG" ComponentPattern="EGFL" /></ComponentPattern><ComponentPattern MolecularComponent="II" BondType="-" /><ComponentPattern MolecularComponent="Y1054" Any="true" BondType="?" /><ComponentPattern MolecularComponent="Y1197" Any="true" BondType="?" /><ComponentPattern MolecularComponent="Y1222" Any="true" BondType="?" /><ComponentPattern MolecularComponent="Y1260" Any="true" BondType="?" /><ComponentPattern MolecularComponent="Y1276" Any="true" BondType="?" /><ComponentPattern MolecularComponent="Y1289" Any="true" BondType="?" /><ComponentPattern MolecularComponent="Y1328" Any="true" BondType="?" /><ComponentPattern MolecularComponent="loc" ComponentStatePattern="M" BondType="-" /></MolecularTypePattern><MolecularTypePattern Index="2"><MolecularType Name="HRG" /><ComponentPattern MolecularComponent="EGFL" BondType="1"><Bond MolecularTypePattern="ErbB3" ComponentPattern="I_III" /></ComponentPattern><ComponentPattern MolecularComponent="deg" Any="true" BondType="?" /><ComponentPattern MolecularComponent="loc" ComponentStatePattern="Ex" BondType="-" /></MolecularTypePattern></SpeciesPattern></ReactantPattern><ReactantPattern Structure="c0"><SpeciesPattern><MolecularTypePattern ParticipantMatch="2" Index="1"><MolecularType Name="ErbB3" /><ComponentPattern MolecularComponent="I_III" BondType="-" /><ComponentPattern MolecularComponent="II" BondType="-" /><ComponentPattern MolecularComponent="Y1054" Any="true" BondType="?" /><ComponentPattern MolecularComponent="Y1197" Any="true" BondType="?" /><ComponentPattern MolecularComponent="Y1222" Any="true" BondType="?" /><ComponentPattern MolecularComponent="Y1260" Any="true" BondType="?" /><ComponentPattern MolecularComponent="Y1276" Any="true" BondType="?" /><ComponentPattern MolecularComponent="Y1289" Any="true" BondType="?" /><ComponentPattern MolecularComponent="Y1328" Any="true" BondType="?" /><ComponentPattern MolecularComponent="loc" ComponentStatePattern="M" BondType="-" /></MolecularTypePattern></SpeciesPattern></ReactantPattern></ReactantPatternsList><ProductPatternsList><ProductPattern Structure="c0"><SpeciesPattern><MolecularTypePattern ParticipantMatch="1" Index="1"><MolecularType Name="ErbB3" /><ComponentPattern MolecularComponent="I_III" BondType="1"><Bond MolecularTypePattern="HRG" ComponentPattern="EGFL" /></ComponentPattern><ComponentPattern MolecularComponent="II" BondType="2"><Bond MolecularTypePattern="ErbB3" ComponentPattern="II" /></ComponentPattern><ComponentPattern MolecularComponent="Y1054" Any="true" BondType="?" /><ComponentPattern MolecularComponent="Y1197" Any="true" BondType="?" /><ComponentPattern MolecularComponent="Y1222" Any="true" BondType="?" /><ComponentPattern MolecularComponent="Y1260" Any="true" BondType="?" /><ComponentPattern MolecularComponent="Y1276" Any="true" BondType="?" /><ComponentPattern MolecularComponent="Y1289" Any="true" BondType="?" /><ComponentPattern MolecularComponent="Y1328" Any="true" BondType="?" /><ComponentPattern MolecularComponent="loc" ComponentStatePattern="M" BondType="-" /></MolecularTypePattern><MolecularTypePattern Index="2"><MolecularType Name="HRG" /><ComponentPattern MolecularComponent="EGFL" BondType="1"><Bond MolecularTypePattern="ErbB3" ComponentPattern="I_III" /></ComponentPattern><ComponentPattern MolecularComponent="deg" Any="true" BondType="?" /><ComponentPattern MolecularComponent="loc" ComponentStatePattern="Ex" BondType="-" /></MolecularTypePattern><MolecularTypePattern ParticipantMatch="2" Index="3"><MolecularType Name="ErbB3" /><ComponentPattern MolecularComponent="I_III" BondType="-" /><ComponentPattern MolecularComponent="II" BondType="2"><Bond MolecularTypePattern="ErbB3" ComponentPattern="II" /></ComponentPattern><ComponentPattern MolecularComponent="Y1054" Any="true" BondType="?" /><ComponentPattern MolecularComponent="Y1197" Any="true" BondType="?" /><ComponentPattern MolecularComponent="Y1222" Any="true" BondType="?" /><ComponentPattern MolecularComponent="Y1260" Any="true" BondType="?" /><ComponentPattern MolecularComponent="Y1276" Any="true" BondType="?" /><ComponentPattern MolecularComponent="Y1289" Any="true" BondType="?" /><ComponentPattern MolecularComponent="Y1328" Any="true" BondType="?" /><ComponentPattern MolecularComponent="loc" ComponentStatePattern="M" BondType="-" /></MolecularTypePattern></SpeciesPattern></ProductPattern></ProductPatternsList><Kinetics KineticsType="MassAction"><Parameter Name="ruleRate" Role="RuleRate" Unit="molecules.um-3.s-1" /><Parameter Name="Kf" Role="MassActionKf" Unit="um3.s-1.molecules-1">(10.0 * Dimkp20)</Parameter><Parameter Name="Kr" Role="MassActionKr" Unit="s-1">Dimkm20</Parameter></Kinetics></ReactionRule><ReactionRule Name="r45" Structure="c0" ReactionRuleLabel="r45" ReactionRuleReversible="true"><ReactantPatternsList><ReactantPattern Structure="c0"><SpeciesPattern><MolecularTypePattern ParticipantMatch="3" Index="1"><MolecularType Name="ErbB3" /><ComponentPattern MolecularComponent="I_III" BondType="1"><Bond MolecularTypePattern="HRG" ComponentPattern="EGFL" /></ComponentPattern><ComponentPattern MolecularComponent="II" BondType="-" /><ComponentPattern MolecularComponent="Y1054" Any="true" BondType="?" /><ComponentPattern MolecularComponent="Y1197" Any="true" BondType="?" /><ComponentPattern MolecularComponent="Y1222" Any="true" BondType="?" /><ComponentPattern MolecularComponent="Y1260" Any="true" BondType="?" /><ComponentPattern MolecularComponent="Y1276" Any="true" BondType="?" /><ComponentPattern MolecularComponent="Y1289" Any="true" BondType="?" /><ComponentPattern MolecularComponent="Y1328" Any="true" BondType="?" /><ComponentPattern MolecularComponent="loc" ComponentStatePattern="M" BondType="-" /></MolecularTypePattern><MolecularTypePattern ParticipantMatch="1" Index="2"><MolecularType Name="HRG" /><ComponentPattern MolecularComponent="EGFL" BondType="1"><Bond MolecularTypePattern="ErbB3" ComponentPattern="I_III" /></ComponentPattern><ComponentPattern MolecularComponent="deg" Any="true" BondType="?" /><ComponentPattern MolecularComponent="loc" ComponentStatePattern="Ex" BondType="-" /></MolecularTypePattern></SpeciesPattern></ReactantPattern><ReactantPattern Structure="c0"><SpeciesPattern><MolecularTypePattern ParticipantMatch="4" Index="1"><MolecularType Name="ErbB3" /><ComponentPattern MolecularComponent="I_III" BondType="2"><Bond MolecularTypePattern="HRG" ComponentPattern="EGFL" /></ComponentPattern><ComponentPattern MolecularComponent="II" BondType="-" /><ComponentPattern MolecularComponent="Y1054" Any="true" BondType="?" /><ComponentPattern MolecularComponent="Y1197" Any="true" BondType="?" /><ComponentPattern MolecularComponent="Y1222" Any="true" BondType="?" /><ComponentPattern MolecularComponent="Y1260" Any="true" BondType="?" /><ComponentPattern MolecularComponent="Y1276" Any="true" BondType="?" /><ComponentPattern MolecularComponent="Y1289" Any="true" BondType="?" /><ComponentPattern MolecularComponent="Y1328" Any="true" BondType="?" /><ComponentPattern MolecularComponent="loc" ComponentStatePattern="M" BondType="-" /></MolecularTypePattern><MolecularTypePattern ParticipantMatch="2" Index="2"><MolecularType Name="HRG" /><ComponentPattern MolecularComponent="EGFL" BondType="2"><Bond MolecularTypePattern="ErbB3" ComponentPattern="I_III" /></ComponentPattern><ComponentPattern MolecularComponent="deg" Any="true" BondType="?" /><ComponentPattern MolecularComponent="loc" ComponentStatePattern="Ex" BondType="-" /></MolecularTypePattern></SpeciesPattern></ReactantPattern></ReactantPatternsList><ProductPatternsList><ProductPattern Structure="c0"><SpeciesPattern><MolecularTypePattern ParticipantMatch="3" Index="1"><MolecularType Name="ErbB3" /><ComponentPattern MolecularComponent="I_III" BondType="1"><Bond MolecularTypePattern="HRG" ComponentPattern="EGFL" /></ComponentPattern><ComponentPattern MolecularComponent="II" BondType="3"><Bond MolecularTypePattern="ErbB3" ComponentPattern="II" /></ComponentPattern><ComponentPattern MolecularComponent="Y1054" Any="true" BondType="?" /><ComponentPattern MolecularComponent="Y1197" Any="true" BondType="?" /><ComponentPattern MolecularComponent="Y1222" Any="true" BondType="?" /><ComponentPattern MolecularComponent="Y1260" Any="true" BondType="?" /><ComponentPattern MolecularComponent="Y1276" Any="true" BondType="?" /><ComponentPattern MolecularComponent="Y1289" Any="true" BondType="?" /><ComponentPattern MolecularComponent="Y1328" Any="true" BondType="?" /><ComponentPattern MolecularComponent="loc" ComponentStatePattern="M" BondType="-" /></MolecularTypePattern><MolecularTypePattern ParticipantMatch="1" Index="2"><MolecularType Name="HRG" /><ComponentPattern MolecularComponent="EGFL" BondType="1"><Bond MolecularTypePattern="ErbB3" ComponentPattern="I_III" /></ComponentPattern><ComponentPattern MolecularComponent="deg" Any="true" BondType="?" /><ComponentPattern MolecularComponent="loc" ComponentStatePattern="Ex" BondType="-" /></MolecularTypePattern><MolecularTypePattern ParticipantMatch="4" Index="3"><MolecularType Name="ErbB3" /><ComponentPattern MolecularComponent="I_III" BondType="2"><Bond MolecularTypePattern="HRG" ComponentPattern="EGFL" /></ComponentPattern><ComponentPattern MolecularComponent="II" BondType="3"><Bond MolecularTypePattern="ErbB3" ComponentPattern="II" /></ComponentPattern><ComponentPattern MolecularComponent="Y1054" Any="true" BondType="?" /><ComponentPattern MolecularComponent="Y1197" Any="true" BondType="?" /><ComponentPattern MolecularComponent="Y1222" Any="true" BondType="?" /><ComponentPattern MolecularComponent="Y1260" Any="true" BondType="?" /><ComponentPattern MolecularComponent="Y1276" Any="true" BondType="?" /><ComponentPattern MolecularComponent="Y1289" Any="true" BondType="?" /><ComponentPattern MolecularComponent="Y1328" Any="true" BondType="?" /><ComponentPattern MolecularComponent="loc" ComponentStatePattern="M" BondType="-" /></MolecularTypePattern><MolecularTypePattern ParticipantMatch="2" Index="4"><MolecularType Name="HRG" /><ComponentPattern MolecularComponent="EGFL" BondType="2"><Bond MolecularTypePattern="ErbB3" ComponentPattern="I_III" /></ComponentPattern><ComponentPattern MolecularComponent="deg" Any="true" BondType="?" /><ComponentPattern MolecularComponent="loc" ComponentStatePattern="Ex" BondType="-" /></MolecularTypePattern></SpeciesPattern></ProductPattern></ProductPatternsList><Kinetics KineticsType="MassAction"><Parameter Name="ruleRate" Role="RuleRate" Unit="molecules.um-3.s-1" /><Parameter Name="Kf" Role="MassActionKf" Unit="um3.s-1.molecules-1">(10.0 * Dimkp21)</Parameter><Parameter Name="Kr" Role="MassActionKr" Unit="s-1">Dimkm21</Parameter></Kinetics></ReactionRule><ReactionRule Name="r46" Structure="c0" ReactionRuleLabel="r46" ReactionRuleReversible="true"><ReactantPatternsList><ReactantPattern Structure="c0"><SpeciesPattern><MolecularTypePattern Index="1"><MolecularType Name="ErbB3" /><ComponentPattern MolecularComponent="I_III" BondType="-" /><ComponentPattern MolecularComponent="II" BondType="-" /><ComponentPattern MolecularComponent="Y1054" Any="true" BondType="?" /><ComponentPattern MolecularComponent="Y1197" Any="true" BondType="?" /><ComponentPattern MolecularComponent="Y1222" Any="true" BondType="?" /><ComponentPattern MolecularComponent="Y1260" Any="true" BondType="?" /><ComponentPattern MolecularComponent="Y1276" Any="true" BondType="?" /><ComponentPattern MolecularComponent="Y1289" Any="true" BondType="?" /><ComponentPattern MolecularComponent="Y1328" Any="true" BondType="?" /><ComponentPattern MolecularComponent="loc" ComponentStatePattern="M" BondType="-" /></MolecularTypePattern></SpeciesPattern></ReactantPattern><ReactantPattern Structure="c0"><SpeciesPattern><MolecularTypePattern Index="1"><MolecularType Name="ErbB4" /><ComponentPattern MolecularComponent="I_III" BondType="-" /><ComponentPattern MolecularComponent="II" BondType="-" /><ComponentPattern MolecularComponent="Y1056" Any="true" BondType="?" /><ComponentPattern MolecularComponent="Y1188" Any="true" BondType="?" /><ComponentPattern MolecularComponent="Y1242" Any="true" BondType="?" /><ComponentPattern MolecularComponent="loc" ComponentStatePattern="M" BondType="-" /></MolecularTypePattern></SpeciesPattern></ReactantPattern></ReactantPatternsList><ProductPatternsList><ProductPattern Structure="c0"><SpeciesPattern><MolecularTypePattern Index="1"><MolecularType Name="ErbB3" /><ComponentPattern MolecularComponent="I_III" BondType="-" /><ComponentPattern MolecularComponent="II" BondType="1"><Bond MolecularTypePattern="ErbB4" ComponentPattern="II" /></ComponentPattern><ComponentPattern MolecularComponent="Y1054" Any="true" BondType="?" /><ComponentPattern MolecularComponent="Y1197" Any="true" BondType="?" /><ComponentPattern MolecularComponent="Y1222" Any="true" BondType="?" /><ComponentPattern MolecularComponent="Y1260" Any="true" BondType="?" /><ComponentPattern MolecularComponent="Y1276" Any="true" BondType="?" /><ComponentPattern MolecularComponent="Y1289" Any="true" BondType="?" /><ComponentPattern MolecularComponent="Y1328" Any="true" BondType="?" /><ComponentPattern MolecularComponent="loc" ComponentStatePattern="M" BondType="-" /></MolecularTypePattern><MolecularTypePattern Index="2"><MolecularType Name="ErbB4" /><ComponentPattern MolecularComponent="I_III" BondType="-" /><ComponentPattern MolecularComponent="II" BondType="1"><Bond MolecularTypePattern="ErbB3" ComponentPattern="II" /></ComponentPattern><ComponentPattern MolecularComponent="Y1056" Any="true" BondType="?" /><ComponentPattern MolecularComponent="Y1188" Any="true" BondType="?" /><ComponentPattern MolecularComponent="Y1242" Any="true" BondType="?" /><ComponentPattern MolecularComponent="loc" ComponentStatePattern="M" BondType="-" /></MolecularTypePattern></SpeciesPattern></ProductPattern></ProductPatternsList><Kinetics KineticsType="MassAction"><Parameter Name="ruleRate" Role="RuleRate" Unit="molecules.um-3.s-1" /><Parameter Name="Kf" Role="MassActionKf" Unit="um3.s-1.molecules-1">(10.0 * Dimkp22)</Parameter><Parameter Name="Kr" Role="MassActionKr" Unit="s-1">Dimkm22</Parameter></Kinetics></ReactionRule><ReactionRule Name="r47" Structure="c0" ReactionRuleLabel="r47" ReactionRuleReversible="true"><ReactantPatternsList><ReactantPattern Structure="c0"><SpeciesPattern><MolecularTypePattern Index="1"><MolecularType Name="ErbB3" /><ComponentPattern MolecularComponent="I_III" BondType="1"><Bond MolecularTypePattern="HRG" ComponentPattern="EGFL" /></ComponentPattern><ComponentPattern MolecularComponent="II" BondType="-" /><ComponentPattern MolecularComponent="Y1054" Any="true" BondType="?" /><ComponentPattern MolecularComponent="Y1197" Any="true" BondType="?" /><ComponentPattern MolecularComponent="Y1222" Any="true" BondType="?" /><ComponentPattern MolecularComponent="Y1260" Any="true" BondType="?" /><ComponentPattern MolecularComponent="Y1276" Any="true" BondType="?" /><ComponentPattern MolecularComponent="Y1289" Any="true" BondType="?" /><ComponentPattern MolecularComponent="Y1328" Any="true" BondType="?" /><ComponentPattern MolecularComponent="loc" ComponentStatePattern="M" BondType="-" /></MolecularTypePattern><MolecularTypePattern Index="2"><MolecularType Name="HRG" /><ComponentPattern MolecularComponent="EGFL" BondType="1"><Bond MolecularTypePattern="ErbB3" ComponentPattern="I_III" /></ComponentPattern><ComponentPattern MolecularComponent="deg" Any="true" BondType="?" /><ComponentPattern MolecularComponent="loc" ComponentStatePattern="Ex" BondType="-" /></MolecularTypePattern></SpeciesPattern></ReactantPattern><ReactantPattern Structure="c0"><SpeciesPattern><MolecularTypePattern Index="1"><MolecularType Name="ErbB4" /><ComponentPattern MolecularComponent="I_III" BondType="-" /><ComponentPattern MolecularComponent="II" BondType="-" /><ComponentPattern MolecularComponent="Y1056" Any="true" BondType="?" /><ComponentPattern MolecularComponent="Y1188" Any="true" BondType="?" /><ComponentPattern MolecularComponent="Y1242" Any="true" BondType="?" /><ComponentPattern MolecularComponent="loc" ComponentStatePattern="M" BondType="-" /></MolecularTypePattern></SpeciesPattern></ReactantPattern></ReactantPatternsList><ProductPatternsList><ProductPattern Structure="c0"><SpeciesPattern><MolecularTypePattern Index="1"><MolecularType Name="ErbB3" /><ComponentPattern MolecularComponent="I_III" BondType="1"><Bond MolecularTypePattern="HRG" ComponentPattern="EGFL" /></ComponentPattern><ComponentPattern MolecularComponent="II" BondType="2"><Bond MolecularTypePattern="ErbB4" ComponentPattern="II" /></ComponentPattern><ComponentPattern MolecularComponent="Y1054" Any="true" BondType="?" /><ComponentPattern MolecularComponent="Y1197" Any="true" BondType="?" /><ComponentPattern MolecularComponent="Y1222" Any="true" BondType="?" /><ComponentPattern MolecularComponent="Y1260" Any="true" BondType="?" /><ComponentPattern MolecularComponent="Y1276" Any="true" BondType="?" /><ComponentPattern MolecularComponent="Y1289" Any="true" BondType="?" /><ComponentPattern MolecularComponent="Y1328" Any="true" BondType="?" /><ComponentPattern MolecularComponent="loc" ComponentStatePattern="M" BondType="-" /></MolecularTypePattern><MolecularTypePattern Index="2"><MolecularType Name="HRG" /><ComponentPattern MolecularComponent="EGFL" BondType="1"><Bond MolecularTypePattern="ErbB3" ComponentPattern="I_III" /></ComponentPattern><ComponentPattern MolecularComponent="deg" Any="true" BondType="?" /><ComponentPattern MolecularComponent="loc" ComponentStatePattern="Ex" BondType="-" /></MolecularTypePattern><MolecularTypePattern Index="3"><MolecularType Name="ErbB4" /><ComponentPattern MolecularComponent="I_III" BondType="-" /><ComponentPattern MolecularComponent="II" BondType="2"><Bond MolecularTypePattern="ErbB3" ComponentPattern="II" /></ComponentPattern><ComponentPattern MolecularComponent="Y1056" Any="true" BondType="?" /><ComponentPattern MolecularComponent="Y1188" Any="true" BondType="?" /><ComponentPattern MolecularComponent="Y1242" Any="true" BondType="?" /><ComponentPattern MolecularComponent="loc" ComponentStatePattern="M" BondType="-" /></MolecularTypePattern></SpeciesPattern></ProductPattern></ProductPatternsList><Kinetics KineticsType="MassAction"><Parameter Name="ruleRate" Role="RuleRate" Unit="molecules.um-3.s-1" /><Parameter Name="Kf" Role="MassActionKf" Unit="um3.s-1.molecules-1">(10.0 * Dimkp23)</Parameter><Parameter Name="Kr" Role="MassActionKr" Unit="s-1">Dimkm23</Parameter></Kinetics></ReactionRule><ReactionRule Name="r48" Structure="c0" ReactionRuleLabel="r48" ReactionRuleReversible="true"><ReactantPatternsList><ReactantPattern Structure="c0"><SpeciesPattern><MolecularTypePattern Index="1"><MolecularType Name="ErbB3" /><ComponentPattern MolecularComponent="I_III" BondType="-" /><ComponentPattern MolecularComponent="II" BondType="-" /><ComponentPattern MolecularComponent="Y1054" Any="true" BondType="?" /><ComponentPattern MolecularComponent="Y1197" Any="true" BondType="?" /><ComponentPattern MolecularComponent="Y1222" Any="true" BondType="?" /><ComponentPattern MolecularComponent="Y1260" Any="true" BondType="?" /><ComponentPattern MolecularComponent="Y1276" Any="true" BondType="?" /><ComponentPattern MolecularComponent="Y1289" Any="true" BondType="?" /><ComponentPattern MolecularComponent="Y1328" Any="true" BondType="?" /><ComponentPattern MolecularComponent="loc" ComponentStatePattern="M" BondType="-" /></MolecularTypePattern></SpeciesPattern></ReactantPattern><ReactantPattern Structure="c0"><SpeciesPattern><MolecularTypePattern Index="1"><MolecularType Name="ErbB4" /><ComponentPattern MolecularComponent="I_III" BondType="1"><Bond MolecularTypePattern="HRG" ComponentPattern="EGFL" /></ComponentPattern><ComponentPattern MolecularComponent="II" BondType="-" /><ComponentPattern MolecularComponent="Y1056" Any="true" BondType="?" /><ComponentPattern MolecularComponent="Y1188" Any="true" BondType="?" /><ComponentPattern MolecularComponent="Y1242" Any="true" BondType="?" /><ComponentPattern MolecularComponent="loc" ComponentStatePattern="M" BondType="-" /></MolecularTypePattern><MolecularTypePattern Index="2"><MolecularType Name="HRG" /><ComponentPattern MolecularComponent="EGFL" BondType="1"><Bond MolecularTypePattern="ErbB4" ComponentPattern="I_III" /></ComponentPattern><ComponentPattern MolecularComponent="deg" Any="true" BondType="?" /><ComponentPattern MolecularComponent="loc" ComponentStatePattern="Ex" BondType="-" /></MolecularTypePattern></SpeciesPattern></ReactantPattern></ReactantPatternsList><ProductPatternsList><ProductPattern Structure="c0"><SpeciesPattern><MolecularTypePattern Index="1"><MolecularType Name="ErbB3" /><ComponentPattern MolecularComponent="I_III" BondType="-" /><ComponentPattern MolecularComponent="II" BondType="2"><Bond MolecularTypePattern="ErbB4" ComponentPattern="II" /></ComponentPattern><ComponentPattern MolecularComponent="Y1054" Any="true" BondType="?" /><ComponentPattern MolecularComponent="Y1197" Any="true" BondType="?" /><ComponentPattern MolecularComponent="Y1222" Any="true" BondType="?" /><ComponentPattern MolecularComponent="Y1260" Any="true" BondType="?" /><ComponentPattern MolecularComponent="Y1276" Any="true" BondType="?" /><ComponentPattern MolecularComponent="Y1289" Any="true" BondType="?" /><ComponentPattern MolecularComponent="Y1328" Any="true" BondType="?" /><ComponentPattern MolecularComponent="loc" ComponentStatePattern="M" BondType="-" /></MolecularTypePattern><MolecularTypePattern Index="2"><MolecularType Name="ErbB4" /><ComponentPattern MolecularComponent="I_III" BondType="1"><Bond MolecularTypePattern="HRG" ComponentPattern="EGFL" /></ComponentPattern><ComponentPattern MolecularComponent="II" BondType="2"><Bond MolecularTypePattern="ErbB3" ComponentPattern="II" /></ComponentPattern><ComponentPattern MolecularComponent="Y1056" Any="true" BondType="?" /><ComponentPattern MolecularComponent="Y1188" Any="true" BondType="?" /><ComponentPattern MolecularComponent="Y1242" Any="true" BondType="?" /><ComponentPattern MolecularComponent="loc" ComponentStatePattern="M" BondType="-" /></MolecularTypePattern><MolecularTypePattern Index="3"><MolecularType Name="HRG" /><ComponentPattern MolecularComponent="EGFL" BondType="1"><Bond MolecularTypePattern="ErbB4" ComponentPattern="I_III" /></ComponentPattern><ComponentPattern MolecularComponent="deg" Any="true" BondType="?" /><ComponentPattern MolecularComponent="loc" ComponentStatePattern="Ex" BondType="-" /></MolecularTypePattern></SpeciesPattern></ProductPattern></ProductPatternsList><Kinetics KineticsType="MassAction"><Parameter Name="ruleRate" Role="RuleRate" Unit="molecules.um-3.s-1" /><Parameter Name="Kf" Role="MassActionKf" Unit="um3.s-1.molecules-1">(10.0 * Dimkp24)</Parameter><Parameter Name="Kr" Role="MassActionKr" Unit="s-1">Dimkm24</Parameter></Kinetics></ReactionRule><ReactionRule Name="r49" Structure="c0" ReactionRuleLabel="r49" ReactionRuleReversible="true"><ReactantPatternsList><ReactantPattern Structure="c0"><SpeciesPattern><MolecularTypePattern Index="1"><MolecularType Name="ErbB3" /><ComponentPattern MolecularComponent="I_III" BondType="1"><Bond MolecularTypePattern="HRG" ComponentPattern="EGFL" /></ComponentPattern><ComponentPattern MolecularComponent="II" BondType="-" /><ComponentPattern MolecularComponent="Y1054" Any="true" BondType="?" /><ComponentPattern MolecularComponent="Y1197" Any="true" BondType="?" /><ComponentPattern MolecularComponent="Y1222" Any="true" BondType="?" /><ComponentPattern MolecularComponent="Y1260" Any="true" BondType="?" /><ComponentPattern MolecularComponent="Y1276" Any="true" BondType="?" /><ComponentPattern MolecularComponent="Y1289" Any="true" BondType="?" /><ComponentPattern MolecularComponent="Y1328" Any="true" BondType="?" /><ComponentPattern MolecularComponent="loc" ComponentStatePattern="M" BondType="-" /></MolecularTypePattern><MolecularTypePattern ParticipantMatch="1" Index="2"><MolecularType Name="HRG" /><ComponentPattern MolecularComponent="EGFL" BondType="1"><Bond MolecularTypePattern="ErbB3" ComponentPattern="I_III" /></ComponentPattern><ComponentPattern MolecularComponent="deg" Any="true" BondType="?" /><ComponentPattern MolecularComponent="loc" ComponentStatePattern="Ex" BondType="-" /></MolecularTypePattern></SpeciesPattern></ReactantPattern><ReactantPattern Structure="c0"><SpeciesPattern><MolecularTypePattern Index="1"><MolecularType Name="ErbB4" /><ComponentPattern MolecularComponent="I_III" BondType="2"><Bond MolecularTypePattern="HRG" ComponentPattern="EGFL" /></ComponentPattern><ComponentPattern MolecularComponent="II" BondType="-" /><ComponentPattern MolecularComponent="Y1056" Any="true" BondType="?" /><ComponentPattern MolecularComponent="Y1188" Any="true" BondType="?" /><ComponentPattern MolecularComponent="Y1242" Any="true" BondType="?" /><ComponentPattern MolecularComponent="loc" ComponentStatePattern="M" BondType="-" /></MolecularTypePattern><MolecularTypePattern ParticipantMatch="2" Index="2"><MolecularType Name="HRG" /><ComponentPattern MolecularComponent="EGFL" BondType="2"><Bond MolecularTypePattern="ErbB4" ComponentPattern="I_III" /></ComponentPattern><ComponentPattern MolecularComponent="deg" Any="true" BondType="?" /><ComponentPattern MolecularComponent="loc" ComponentStatePattern="Ex" BondType="-" /></MolecularTypePattern></SpeciesPattern></ReactantPattern></ReactantPatternsList><ProductPatternsList><ProductPattern Structure="c0"><SpeciesPattern><MolecularTypePattern Index="1"><MolecularType Name="ErbB3" /><ComponentPattern MolecularComponent="I_III" BondType="1"><Bond MolecularTypePattern="HRG" ComponentPattern="EGFL" /></ComponentPattern><ComponentPattern MolecularComponent="II" BondType="3"><Bond MolecularTypePattern="ErbB4" ComponentPattern="II" /></ComponentPattern><ComponentPattern MolecularComponent="Y1054" Any="true" BondType="?" /><ComponentPattern MolecularComponent="Y1197" Any="true" BondType="?" /><ComponentPattern MolecularComponent="Y1222" Any="true" BondType="?" /><ComponentPattern MolecularComponent="Y1260" Any="true" BondType="?" /><ComponentPattern MolecularComponent="Y1276" Any="true" BondType="?" /><ComponentPattern MolecularComponent="Y1289" Any="true" BondType="?" /><ComponentPattern MolecularComponent="Y1328" Any="true" BondType="?" /><ComponentPattern MolecularComponent="loc" ComponentStatePattern="M" BondType="-" /></MolecularTypePattern><MolecularTypePattern ParticipantMatch="1" Index="2"><MolecularType Name="HRG" /><ComponentPattern MolecularComponent="EGFL" BondType="1"><Bond MolecularTypePattern="ErbB3" ComponentPattern="I_III" /></ComponentPattern><ComponentPattern MolecularComponent="deg" Any="true" BondType="?" /><ComponentPattern MolecularComponent="loc" ComponentStatePattern="Ex" BondType="-" /></MolecularTypePattern><MolecularTypePattern Index="3"><MolecularType Name="ErbB4" /><ComponentPattern MolecularComponent="I_III" BondType="2"><Bond MolecularTypePattern="HRG" ComponentPattern="EGFL" /></ComponentPattern><ComponentPattern MolecularComponent="II" BondType="3"><Bond MolecularTypePattern="ErbB3" ComponentPattern="II" /></ComponentPattern><ComponentPattern MolecularComponent="Y1056" Any="true" BondType="?" /><ComponentPattern MolecularComponent="Y1188" Any="true" BondType="?" /><ComponentPattern MolecularComponent="Y1242" Any="true" BondType="?" /><ComponentPattern MolecularComponent="loc" ComponentStatePattern="M" BondType="-" /></MolecularTypePattern><MolecularTypePattern ParticipantMatch="2" Index="4"><MolecularType Name="HRG" /><ComponentPattern MolecularComponent="EGFL" BondType="2"><Bond MolecularTypePattern="ErbB4" ComponentPattern="I_III" /></ComponentPattern><ComponentPattern MolecularComponent="deg" Any="true" BondType="?" /><ComponentPattern MolecularComponent="loc" ComponentStatePattern="Ex" BondType="-" /></MolecularTypePattern></SpeciesPattern></ProductPattern></ProductPatternsList><Kinetics KineticsType="MassAction"><Parameter Name="ruleRate" Role="RuleRate" Unit="molecules.um-3.s-1" /><Parameter Name="Kf" Role="MassActionKf" Unit="um3.s-1.molecules-1">(10.0 * Dimkp25)</Parameter><Parameter Name="Kr" Role="MassActionKr" Unit="s-1">Dimkm25</Parameter></Kinetics></ReactionRule><ReactionRule Name="r50" Structure="c0" ReactionRuleLabel="r50" ReactionRuleReversible="true"><ReactantPatternsList><ReactantPattern Structure="c0"><SpeciesPattern><MolecularTypePattern ParticipantMatch="1" Index="1"><MolecularType Name="ErbB4" /><ComponentPattern MolecularComponent="I_III" BondType="-" /><ComponentPattern MolecularComponent="II" BondType="-" /><ComponentPattern MolecularComponent="Y1056" Any="true" BondType="?" /><ComponentPattern MolecularComponent="Y1188" Any="true" BondType="?" /><ComponentPattern MolecularComponent="Y1242" Any="true" BondType="?" /><ComponentPattern MolecularComponent="loc" ComponentStatePattern="M" BondType="-" /></MolecularTypePattern></SpeciesPattern></ReactantPattern><ReactantPattern Structure="c0"><SpeciesPattern><MolecularTypePattern ParticipantMatch="2" Index="1"><MolecularType Name="ErbB4" /><ComponentPattern MolecularComponent="I_III" BondType="-" /><ComponentPattern MolecularComponent="II" BondType="-" /><ComponentPattern MolecularComponent="Y1056" Any="true" BondType="?" /><ComponentPattern MolecularComponent="Y1188" Any="true" BondType="?" /><ComponentPattern MolecularComponent="Y1242" Any="true" BondType="?" /><ComponentPattern MolecularComponent="loc" ComponentStatePattern="M" BondType="-" /></MolecularTypePattern></SpeciesPattern></ReactantPattern></ReactantPatternsList><ProductPatternsList><ProductPattern Structure="c0"><SpeciesPattern><MolecularTypePattern ParticipantMatch="1" Index="1"><MolecularType Name="ErbB4" /><ComponentPattern MolecularComponent="I_III" BondType="-" /><ComponentPattern MolecularComponent="II" BondType="1"><Bond MolecularTypePattern="ErbB4" ComponentPattern="II" /></ComponentPattern><ComponentPattern MolecularComponent="Y1056" Any="true" BondType="?" /><ComponentPattern MolecularComponent="Y1188" Any="true" BondType="?" /><ComponentPattern MolecularComponent="Y1242" Any="true" BondType="?" /><ComponentPattern MolecularComponent="loc" ComponentStatePattern="M" BondType="-" /></MolecularTypePattern><MolecularTypePattern ParticipantMatch="2" Index="2"><MolecularType Name="ErbB4" /><ComponentPattern MolecularComponent="I_III" BondType="-" /><ComponentPattern MolecularComponent="II" BondType="1"><Bond MolecularTypePattern="ErbB4" ComponentPattern="II" /></ComponentPattern><ComponentPattern MolecularComponent="Y1056" Any="true" BondType="?" /><ComponentPattern MolecularComponent="Y1188" Any="true" BondType="?" /><ComponentPattern MolecularComponent="Y1242" Any="true" BondType="?" /><ComponentPattern MolecularComponent="loc" ComponentStatePattern="M" BondType="-" /></MolecularTypePattern></SpeciesPattern></ProductPattern></ProductPatternsList><Kinetics KineticsType="MassAction"><Parameter Name="ruleRate" Role="RuleRate" Unit="molecules.um-3.s-1" /><Parameter Name="Kf" Role="MassActionKf" Unit="um3.s-1.molecules-1">(10.0 * Dimkp26)</Parameter><Parameter Name="Kr" Role="MassActionKr" Unit="s-1">Dimkm26</Parameter></Kinetics></ReactionRule><ReactionRule Name="r51" Structure="c0" ReactionRuleLabel="r51" ReactionRuleReversible="true"><ReactantPatternsList><ReactantPattern Structure="c0"><SpeciesPattern><MolecularTypePattern ParticipantMatch="1" Index="1"><MolecularType Name="ErbB4" /><ComponentPattern MolecularComponent="I_III" BondType="1"><Bond MolecularTypePattern="HRG" ComponentPattern="EGFL" /></ComponentPattern><ComponentPattern MolecularComponent="II" BondType="-" /><ComponentPattern MolecularComponent="Y1056" Any="true" BondType="?" /><ComponentPattern MolecularComponent="Y1188" Any="true" BondType="?" /><ComponentPattern MolecularComponent="Y1242" Any="true" BondType="?" /><ComponentPattern MolecularComponent="loc" ComponentStatePattern="M" BondType="-" /></MolecularTypePattern><MolecularTypePattern Index="2"><MolecularType Name="HRG" /><ComponentPattern MolecularComponent="EGFL" BondType="1"><Bond MolecularTypePattern="ErbB4" ComponentPattern="I_III" /></ComponentPattern><ComponentPattern MolecularComponent="deg" Any="true" BondType="?" /><ComponentPattern MolecularComponent="loc" ComponentStatePattern="Ex" BondType="-" /></MolecularTypePattern></SpeciesPattern></ReactantPattern><ReactantPattern Structure="c0"><SpeciesPattern><MolecularTypePattern ParticipantMatch="2" Index="1"><MolecularType Name="ErbB4" /><ComponentPattern MolecularComponent="I_III" BondType="-" /><ComponentPattern MolecularComponent="II" BondType="-" /><ComponentPattern MolecularComponent="Y1056" Any="true" BondType="?" /><ComponentPattern MolecularComponent="Y1188" Any="true" BondType="?" /><ComponentPattern MolecularComponent="Y1242" Any="true" BondType="?" /><ComponentPattern MolecularComponent="loc" ComponentStatePattern="M" BondType="-" /></MolecularTypePattern></SpeciesPattern></ReactantPattern></ReactantPatternsList><ProductPatternsList><ProductPattern Structure="c0"><SpeciesPattern><MolecularTypePattern ParticipantMatch="1" Index="1"><MolecularType Name="ErbB4" /><ComponentPattern MolecularComponent="I_III" BondType="1"><Bond MolecularTypePattern="HRG" ComponentPattern="EGFL" /></ComponentPattern><ComponentPattern MolecularComponent="II" BondType="2"><Bond MolecularTypePattern="ErbB4" ComponentPattern="II" /></ComponentPattern><ComponentPattern MolecularComponent="Y1056" Any="true" BondType="?" /><ComponentPattern MolecularComponent="Y1188" Any="true" BondType="?" /><ComponentPattern MolecularComponent="Y1242" Any="true" BondType="?" /><ComponentPattern MolecularComponent="loc" ComponentStatePattern="M" BondType="-" /></MolecularTypePattern><MolecularTypePattern Index="2"><MolecularType Name="HRG" /><ComponentPattern MolecularComponent="EGFL" BondType="1"><Bond MolecularTypePattern="ErbB4" ComponentPattern="I_III" /></ComponentPattern><ComponentPattern MolecularComponent="deg" Any="true" BondType="?" /><ComponentPattern MolecularComponent="loc" ComponentStatePattern="Ex" BondType="-" /></MolecularTypePattern><MolecularTypePattern ParticipantMatch="2" Index="3"><MolecularType Name="ErbB4" /><ComponentPattern MolecularComponent="I_III" BondType="-" /><ComponentPattern MolecularComponent="II" BondType="2"><Bond MolecularTypePattern="ErbB4" ComponentPattern="II" /></ComponentPattern><ComponentPattern MolecularComponent="Y1056" Any="true" BondType="?" /><ComponentPattern MolecularComponent="Y1188" Any="true" BondType="?" /><ComponentPattern MolecularComponent="Y1242" Any="true" BondType="?" /><ComponentPattern MolecularComponent="loc" ComponentStatePattern="M" BondType="-" /></MolecularTypePattern></SpeciesPattern></ProductPattern></ProductPatternsList><Kinetics KineticsType="MassAction"><Parameter Name="ruleRate" Role="RuleRate" Unit="molecules.um-3.s-1" /><Parameter Name="Kf" Role="MassActionKf" Unit="um3.s-1.molecules-1">(10.0 * Dimkp27)</Parameter><Parameter Name="Kr" Role="MassActionKr" Unit="s-1">Dimkm27</Parameter></Kinetics></ReactionRule><ReactionRule Name="r52" Structure="c0" ReactionRuleLabel="r52" ReactionRuleReversible="true"><ReactantPatternsList><ReactantPattern Structure="c0"><SpeciesPattern><MolecularTypePattern ParticipantMatch="3" Index="1"><MolecularType Name="ErbB4" /><ComponentPattern MolecularComponent="I_III" BondType="1"><Bond MolecularTypePattern="HRG" ComponentPattern="EGFL" /></ComponentPattern><ComponentPattern MolecularComponent="II" BondType="-" /><ComponentPattern MolecularComponent="Y1056" Any="true" BondType="?" /><ComponentPattern MolecularComponent="Y1188" Any="true" BondType="?" /><ComponentPattern MolecularComponent="Y1242" Any="true" BondType="?" /><ComponentPattern MolecularComponent="loc" ComponentStatePattern="M" BondType="-" /></MolecularTypePattern><MolecularTypePattern ParticipantMatch="1" Index="2"><MolecularType Name="HRG" /><ComponentPattern MolecularComponent="EGFL" BondType="1"><Bond MolecularTypePattern="ErbB4" ComponentPattern="I_III" /></ComponentPattern><ComponentPattern MolecularComponent="deg" Any="true" BondType="?" /><ComponentPattern MolecularComponent="loc" ComponentStatePattern="Ex" BondType="-" /></MolecularTypePattern></SpeciesPattern></ReactantPattern><ReactantPattern Structure="c0"><SpeciesPattern><MolecularTypePattern ParticipantMatch="4" Index="1"><MolecularType Name="ErbB4" /><ComponentPattern MolecularComponent="I_III" BondType="2"><Bond MolecularTypePattern="HRG" ComponentPattern="EGFL" /></ComponentPattern><ComponentPattern MolecularComponent="II" BondType="-" /><ComponentPattern MolecularComponent="Y1056" Any="true" BondType="?" /><ComponentPattern MolecularComponent="Y1188" Any="true" BondType="?" /><ComponentPattern MolecularComponent="Y1242" Any="true" BondType="?" /><ComponentPattern MolecularComponent="loc" ComponentStatePattern="M" BondType="-" /></MolecularTypePattern><MolecularTypePattern ParticipantMatch="2" Index="2"><MolecularType Name="HRG" /><ComponentPattern MolecularComponent="EGFL" BondType="2"><Bond MolecularTypePattern="ErbB4" ComponentPattern="I_III" /></ComponentPattern><ComponentPattern MolecularComponent="deg" Any="true" BondType="?" /><ComponentPattern MolecularComponent="loc" ComponentStatePattern="Ex" BondType="-" /></MolecularTypePattern></SpeciesPattern></ReactantPattern></ReactantPatternsList><ProductPatternsList><ProductPattern Structure="c0"><SpeciesPattern><MolecularTypePattern ParticipantMatch="3" Index="1"><MolecularType Name="ErbB4" /><ComponentPattern MolecularComponent="I_III" BondType="1"><Bond MolecularTypePattern="HRG" ComponentPattern="EGFL" /></ComponentPattern><ComponentPattern MolecularComponent="II" BondType="3"><Bond MolecularTypePattern="ErbB4" ComponentPattern="II" /></ComponentPattern><ComponentPattern MolecularComponent="Y1056" Any="true" BondType="?" /><ComponentPattern MolecularComponent="Y1188" Any="true" BondType="?" /><ComponentPattern MolecularComponent="Y1242" Any="true" BondType="?" /><ComponentPattern MolecularComponent="loc" ComponentStatePattern="M" BondType="-" /></MolecularTypePattern><MolecularTypePattern ParticipantMatch="1" Index="2"><MolecularType Name="HRG" /><ComponentPattern MolecularComponent="EGFL" BondType="1"><Bond MolecularTypePattern="ErbB4" ComponentPattern="I_III" /></ComponentPattern><ComponentPattern MolecularComponent="deg" Any="true" BondType="?" /><ComponentPattern MolecularComponent="loc" ComponentStatePattern="Ex" BondType="-" /></MolecularTypePattern><MolecularTypePattern ParticipantMatch="4" Index="3"><MolecularType Name="ErbB4" /><ComponentPattern MolecularComponent="I_III" BondType="2"><Bond MolecularTypePattern="HRG" ComponentPattern="EGFL" /></ComponentPattern><ComponentPattern MolecularComponent="II" BondType="3"><Bond MolecularTypePattern="ErbB4" ComponentPattern="II" /></ComponentPattern><ComponentPattern MolecularComponent="Y1056" Any="true" BondType="?" /><ComponentPattern MolecularComponent="Y1188" Any="true" BondType="?" /><ComponentPattern MolecularComponent="Y1242" Any="true" BondType="?" /><ComponentPattern MolecularComponent="loc" ComponentStatePattern="M" BondType="-" /></MolecularTypePattern><MolecularTypePattern ParticipantMatch="2" Index="4"><MolecularType Name="HRG" /><ComponentPattern MolecularComponent="EGFL" BondType="2"><Bond MolecularTypePattern="ErbB4" ComponentPattern="I_III" /></ComponentPattern><ComponentPattern MolecularComponent="deg" Any="true" BondType="?" /><ComponentPattern MolecularComponent="loc" ComponentStatePattern="Ex" BondType="-" /></MolecularTypePattern></SpeciesPattern></ProductPattern></ProductPatternsList><Kinetics KineticsType="MassAction"><Parameter Name="ruleRate" Role="RuleRate" Unit="molecules.um-3.s-1" /><Parameter Name="Kf" Role="MassActionKf" Unit="um3.s-1.molecules-1">(10.0 * Dimkp28)</Parameter><Parameter Name="Kr" Role="MassActionKr" Unit="s-1">Dimkm28</Parameter></Kinetics></ReactionRule><ReactionRule Name="r53" Structure="c0" ReactionRuleLabel="r53" ReactionRuleReversible="false"><ReactantPatternsList><ReactantPattern Structure="c0"><SpeciesPattern><MolecularTypePattern ParticipantMatch="3" Index="1"><MolecularType Name="EGFR" /><ComponentPattern MolecularComponent="I_III" BondType="1"><Bond MolecularTypePattern="EGF" ComponentPattern="EGFL" /></ComponentPattern><ComponentPattern MolecularComponent="II" BondType="3"><Bond MolecularTypePattern="EGFR" ComponentPattern="II" /></ComponentPattern><ComponentPattern MolecularComponent="T669" Any="true" BondType="?" /><ComponentPattern MolecularComponent="Y992" Any="true" BondType="?" /><ComponentPattern MolecularComponent="Y1068" Any="true" BondType="?" /><ComponentPattern MolecularComponent="Y1086" Any="true" BondType="?" /><ComponentPattern MolecularComponent="Y1114" Any="true" BondType="?" /><ComponentPattern MolecularComponent="Y1148" Any="true" BondType="?" /><ComponentPattern MolecularComponent="Y1173" Any="true" BondType="?" /><ComponentPattern MolecularComponent="loc" ComponentStatePattern="M" BondType="-" /></MolecularTypePattern><MolecularTypePattern ParticipantMatch="1" Index="2"><MolecularType Name="EGF" /><ComponentPattern MolecularComponent="EGFL" BondType="1"><Bond MolecularTypePattern="EGFR" ComponentPattern="I_III" /></ComponentPattern><ComponentPattern MolecularComponent="deg" Any="true" BondType="?" /><ComponentPattern MolecularComponent="loc" ComponentStatePattern="Ex" BondType="-" /></MolecularTypePattern><MolecularTypePattern ParticipantMatch="4" Index="3"><MolecularType Name="EGFR" /><ComponentPattern MolecularComponent="I_III" BondType="2"><Bond MolecularTypePattern="EGF" ComponentPattern="EGFL" /></ComponentPattern><ComponentPattern MolecularComponent="II" BondType="3"><Bond MolecularTypePattern="EGFR" ComponentPattern="II" /></ComponentPattern><ComponentPattern MolecularComponent="T669" Any="true" BondType="?" /><ComponentPattern MolecularComponent="Y992" Any="true" BondType="?" /><ComponentPattern MolecularComponent="Y1068" Any="true" BondType="?" /><ComponentPattern MolecularComponent="Y1086" Any="true" BondType="?" /><ComponentPattern MolecularComponent="Y1114" Any="true" BondType="?" /><ComponentPattern MolecularComponent="Y1148" Any="true" BondType="?" /><ComponentPattern MolecularComponent="Y1173" Any="true" BondType="?" /><ComponentPattern MolecularComponent="loc" ComponentStatePattern="M" BondType="-" /></MolecularTypePattern><MolecularTypePattern ParticipantMatch="2" Index="4"><MolecularType Name="EGF" /><ComponentPattern MolecularComponent="EGFL" BondType="2"><Bond MolecularTypePattern="EGFR" ComponentPattern="I_III" /></ComponentPattern><ComponentPattern MolecularComponent="deg" Any="true" BondType="?" /><ComponentPattern MolecularComponent="loc" ComponentStatePattern="Ex" BondType="-" /></MolecularTypePattern></SpeciesPattern></ReactantPattern></ReactantPatternsList><ProductPatternsList><ProductPattern Structure="c0"><SpeciesPattern><MolecularTypePattern ParticipantMatch="3" Index="1"><MolecularType Name="EGFR" /><ComponentPattern MolecularComponent="I_III" BondType="1"><Bond MolecularTypePattern="EGF" ComponentPattern="EGFL" /></ComponentPattern><ComponentPattern MolecularComponent="II" BondType="3"><Bond MolecularTypePattern="EGFR" ComponentPattern="II" /></ComponentPattern><ComponentPattern MolecularComponent="T669" Any="true" BondType="?" /><ComponentPattern MolecularComponent="Y992" Any="true" BondType="?" /><ComponentPattern MolecularComponent="Y1068" Any="true" BondType="?" /><ComponentPattern MolecularComponent="Y1086" Any="true" BondType="?" /><ComponentPattern MolecularComponent="Y1114" Any="true" BondType="?" /><ComponentPattern MolecularComponent="Y1148" Any="true" BondType="?" /><ComponentPattern MolecularComponent="Y1173" Any="true" BondType="?" /><ComponentPattern MolecularComponent="loc" ComponentStatePattern="En" BondType="-" /></MolecularTypePattern><MolecularTypePattern ParticipantMatch="1" Index="2"><MolecularType Name="EGF" /><ComponentPattern MolecularComponent="EGFL" BondType="1"><Bond MolecularTypePattern="EGFR" ComponentPattern="I_III" /></ComponentPattern><ComponentPattern MolecularComponent="deg" Any="true" BondType="?" /><ComponentPattern MolecularComponent="loc" ComponentStatePattern="En" BondType="-" /></MolecularTypePattern><MolecularTypePattern ParticipantMatch="4" Index="3"><MolecularType Name="EGFR" /><ComponentPattern MolecularComponent="I_III" BondType="2"><Bond MolecularTypePattern="EGF" ComponentPattern="EGFL" /></ComponentPattern><ComponentPattern MolecularComponent="II" BondType="3"><Bond MolecularTypePattern="EGFR" ComponentPattern="II" /></ComponentPattern><ComponentPattern MolecularComponent="T669" Any="true" BondType="?" /><ComponentPattern MolecularComponent="Y992" Any="true" BondType="?" /><ComponentPattern MolecularComponent="Y1068" Any="true" BondType="?" /><ComponentPattern MolecularComponent="Y1086" Any="true" BondType="?" /><ComponentPattern MolecularComponent="Y1114" Any="true" BondType="?" /><ComponentPattern MolecularComponent="Y1148" Any="true" BondType="?" /><ComponentPattern MolecularComponent="Y1173" Any="true" BondType="?" /><ComponentPattern MolecularComponent="loc" ComponentStatePattern="En" BondType="-" /></MolecularTypePattern><MolecularTypePattern ParticipantMatch="2" Index="4"><MolecularType Name="EGF" /><ComponentPattern MolecularComponent="EGFL" BondType="2"><Bond MolecularTypePattern="EGFR" ComponentPattern="I_III" /></ComponentPattern><ComponentPattern MolecularComponent="deg" Any="true" BondType="?" /><ComponentPattern MolecularComponent="loc" ComponentStatePattern="En" BondType="-" /></MolecularTypePattern></SpeciesPattern></ProductPattern></ProductPatternsList><Kinetics KineticsType="MassAction"><Parameter Name="ruleRate" Role="RuleRate" Unit="molecules.um-3.s-1" /><Parameter Name="Kf" Role="MassActionKf" Unit="s-1">Intkp1</Parameter><Parameter Name="Kr" Role="MassActionKr" Unit="s-1">0.0</Parameter></Kinetics></ReactionRule><ReactionRule Name="r54" Structure="c0" ReactionRuleLabel="r54" ReactionRuleReversible="false"><ReactantPatternsList><ReactantPattern Structure="c0"><SpeciesPattern><MolecularTypePattern ParticipantMatch="1" Index="1"><MolecularType Name="EGFR" /><ComponentPattern MolecularComponent="I_III" BondType="1"><Bond MolecularTypePattern="EGF" ComponentPattern="EGFL" /></ComponentPattern><ComponentPattern MolecularComponent="II" BondType="2"><Bond MolecularTypePattern="EGFR" ComponentPattern="II" /></ComponentPattern><ComponentPattern MolecularComponent="T669" Any="true" BondType="?" /><ComponentPattern MolecularComponent="Y992" Any="true" BondType="?" /><ComponentPattern MolecularComponent="Y1068" Any="true" BondType="?" /><ComponentPattern MolecularComponent="Y1086" Any="true" BondType="?" /><ComponentPattern MolecularComponent="Y1114" Any="true" BondType="?" /><ComponentPattern MolecularComponent="Y1148" Any="true" BondType="?" /><ComponentPattern MolecularComponent="Y1173" Any="true" BondType="?" /><ComponentPattern MolecularComponent="loc" ComponentStatePattern="M" BondType="-" /></MolecularTypePattern><MolecularTypePattern Index="2"><MolecularType Name="EGF" /><ComponentPattern MolecularComponent="EGFL" BondType="1"><Bond MolecularTypePattern="EGFR" ComponentPattern="I_III" /></ComponentPattern><ComponentPattern MolecularComponent="deg" Any="true" BondType="?" /><ComponentPattern MolecularComponent="loc" ComponentStatePattern="Ex" BondType="-" /></MolecularTypePattern><MolecularTypePattern ParticipantMatch="2" Index="3"><MolecularType Name="EGFR" /><ComponentPattern MolecularComponent="I_III" BondType="-" /><ComponentPattern MolecularComponent="II" BondType="2"><Bond MolecularTypePattern="EGFR" ComponentPattern="II" /></ComponentPattern><ComponentPattern MolecularComponent="T669" Any="true" BondType="?" /><ComponentPattern MolecularComponent="Y992" Any="true" BondType="?" /><ComponentPattern MolecularComponent="Y1068" Any="true" BondType="?" /><ComponentPattern MolecularComponent="Y1086" Any="true" BondType="?" /><ComponentPattern MolecularComponent="Y1114" Any="true" BondType="?" /><ComponentPattern MolecularComponent="Y1148" Any="true" BondType="?" /><ComponentPattern MolecularComponent="Y1173" Any="true" BondType="?" /><ComponentPattern MolecularComponent="loc" ComponentStatePattern="M" BondType="-" /></MolecularTypePattern></SpeciesPattern></ReactantPattern></ReactantPatternsList><ProductPatternsList><ProductPattern Structure="c0"><SpeciesPattern><MolecularTypePattern ParticipantMatch="1" Index="1"><MolecularType Name="EGFR" /><ComponentPattern MolecularComponent="I_III" BondType="1"><Bond MolecularTypePattern="EGF" ComponentPattern="EGFL" /></ComponentPattern><ComponentPattern MolecularComponent="II" BondType="2"><Bond MolecularTypePattern="EGFR" ComponentPattern="II" /></ComponentPattern><ComponentPattern MolecularComponent="T669" Any="true" BondType="?" /><ComponentPattern MolecularComponent="Y992" Any="true" BondType="?" /><ComponentPattern MolecularComponent="Y1068" Any="true" BondType="?" /><ComponentPattern MolecularComponent="Y1086" Any="true" BondType="?" /><ComponentPattern MolecularComponent="Y1114" Any="true" BondType="?" /><ComponentPattern MolecularComponent="Y1148" Any="true" BondType="?" /><ComponentPattern MolecularComponent="Y1173" Any="true" BondType="?" /><ComponentPattern MolecularComponent="loc" ComponentStatePattern="En" BondType="-" /></MolecularTypePattern><MolecularTypePattern Index="2"><MolecularType Name="EGF" /><ComponentPattern MolecularComponent="EGFL" BondType="1"><Bond MolecularTypePattern="EGFR" ComponentPattern="I_III" /></ComponentPattern><ComponentPattern MolecularComponent="deg" Any="true" BondType="?" /><ComponentPattern MolecularComponent="loc" ComponentStatePattern="En" BondType="-" /></MolecularTypePattern><MolecularTypePattern ParticipantMatch="2" Index="3"><MolecularType Name="EGFR" /><ComponentPattern MolecularComponent="I_III" BondType="-" /><ComponentPattern MolecularComponent="II" BondType="2"><Bond MolecularTypePattern="EGFR" ComponentPattern="II" /></ComponentPattern><ComponentPattern MolecularComponent="T669" Any="true" BondType="?" /><ComponentPattern MolecularComponent="Y992" Any="true" BondType="?" /><ComponentPattern MolecularComponent="Y1068" Any="true" BondType="?" /><ComponentPattern MolecularComponent="Y1086" Any="true" BondType="?" /><ComponentPattern MolecularComponent="Y1114" Any="true" BondType="?" /><ComponentPattern MolecularComponent="Y1148" Any="true" BondType="?" /><ComponentPattern MolecularComponent="Y1173" Any="true" BondType="?" /><ComponentPattern MolecularComponent="loc" ComponentStatePattern="En" BondType="-" /></MolecularTypePattern></SpeciesPattern></ProductPattern></ProductPatternsList><Kinetics KineticsType="MassAction"><Parameter Name="ruleRate" Role="RuleRate" Unit="molecules.um-3.s-1" /><Parameter Name="Kf" Role="MassActionKf" Unit="s-1">Intkp1</Parameter><Parameter Name="Kr" Role="MassActionKr" Unit="s-1">0.0</Parameter></Kinetics></ReactionRule><ReactionRule Name="r55" Structure="c0" ReactionRuleLabel="r55" ReactionRuleReversible="false"><ReactantPatternsList><ReactantPattern Structure="c0"><SpeciesPattern><MolecularTypePattern ParticipantMatch="1" Index="1"><MolecularType Name="EGFR" /><ComponentPattern MolecularComponent="I_III" BondType="-" /><ComponentPattern MolecularComponent="II" BondType="2"><Bond MolecularTypePattern="EGFR" ComponentPattern="II" /></ComponentPattern><ComponentPattern MolecularComponent="T669" Any="true" BondType="?" /><ComponentPattern MolecularComponent="Y992" Any="true" BondType="?" /><ComponentPattern MolecularComponent="Y1068" Any="true" BondType="?" /><ComponentPattern MolecularComponent="Y1086" Any="true" BondType="?" /><ComponentPattern MolecularComponent="Y1114" Any="true" BondType="?" /><ComponentPattern MolecularComponent="Y1148" Any="true" BondType="?" /><ComponentPattern MolecularComponent="Y1173" Any="true" BondType="?" /><ComponentPattern MolecularComponent="loc" ComponentStatePattern="M" BondType="-" /></MolecularTypePattern><MolecularTypePattern ParticipantMatch="2" Index="2"><MolecularType Name="EGFR" /><ComponentPattern MolecularComponent="I_III" BondType="-" /><ComponentPattern MolecularComponent="II" BondType="2"><Bond MolecularTypePattern="EGFR" ComponentPattern="II" /></ComponentPattern><ComponentPattern MolecularComponent="T669" Any="true" BondType="?" /><ComponentPattern MolecularComponent="Y992" Any="true" BondType="?" /><ComponentPattern MolecularComponent="Y1068" Any="true" BondType="?" /><ComponentPattern MolecularComponent="Y1086" Any="true" BondType="?" /><ComponentPattern MolecularComponent="Y1114" Any="true" BondType="?" /><ComponentPattern MolecularComponent="Y1148" Any="true" BondType="?" /><ComponentPattern MolecularComponent="Y1173" Any="true" BondType="?" /><ComponentPattern MolecularComponent="loc" ComponentStatePattern="M" BondType="-" /></MolecularTypePattern></SpeciesPattern></ReactantPattern></ReactantPatternsList><ProductPatternsList><ProductPattern Structure="c0"><SpeciesPattern><MolecularTypePattern ParticipantMatch="1" Index="1"><MolecularType Name="EGFR" /><ComponentPattern MolecularComponent="I_III" BondType="-" /><ComponentPattern MolecularComponent="II" BondType="2"><Bond MolecularTypePattern="EGFR" ComponentPattern="II" /></ComponentPattern><ComponentPattern MolecularComponent="T669" Any="true" BondType="?" /><ComponentPattern MolecularComponent="Y992" Any="true" BondType="?" /><ComponentPattern MolecularComponent="Y1068" Any="true" BondType="?" /><ComponentPattern MolecularComponent="Y1086" Any="true" BondType="?" /><ComponentPattern MolecularComponent="Y1114" Any="true" BondType="?" /><ComponentPattern MolecularComponent="Y1148" Any="true" BondType="?" /><ComponentPattern MolecularComponent="Y1173" Any="true" BondType="?" /><ComponentPattern MolecularComponent="loc" ComponentStatePattern="En" BondType="-" /></MolecularTypePattern><MolecularTypePattern ParticipantMatch="2" Index="2"><MolecularType Name="EGFR" /><ComponentPattern MolecularComponent="I_III" BondType="-" /><ComponentPattern MolecularComponent="II" BondType="2"><Bond MolecularTypePattern="EGFR" ComponentPattern="II" /></ComponentPattern><ComponentPattern MolecularComponent="T669" Any="true" BondType="?" /><ComponentPattern MolecularComponent="Y992" Any="true" BondType="?" /><ComponentPattern MolecularComponent="Y1068" Any="true" BondType="?" /><ComponentPattern MolecularComponent="Y1086" Any="true" BondType="?" /><ComponentPattern MolecularComponent="Y1114" Any="true" BondType="?" /><ComponentPattern MolecularComponent="Y1148" Any="true" BondType="?" /><ComponentPattern MolecularComponent="Y1173" Any="true" BondType="?" /><ComponentPattern MolecularComponent="loc" ComponentStatePattern="En" BondType="-" /></MolecularTypePattern></SpeciesPattern></ProductPattern></ProductPatternsList><Kinetics KineticsType="MassAction"><Parameter Name="ruleRate" Role="RuleRate" Unit="molecules.um-3.s-1" /><Parameter Name="Kf" Role="MassActionKf" Unit="s-1">Intkp1</Parameter><Parameter Name="Kr" Role="MassActionKr" Unit="s-1">0.0</Parameter></Kinetics></ReactionRule><ReactionRule Name="r56" Structure="c0" ReactionRuleLabel="r56" ReactionRuleReversible="false"><ReactantPatternsList><ReactantPattern Structure="c0"><SpeciesPattern><MolecularTypePattern Index="1"><MolecularType Name="EGFR" /><ComponentPattern MolecularComponent="I_III" BondType="1"><Bond MolecularTypePattern="EGF" ComponentPattern="EGFL" /></ComponentPattern><ComponentPattern MolecularComponent="II" BondType="2"><Bond MolecularTypePattern="ErbB2" ComponentPattern="II" /></ComponentPattern><ComponentPattern MolecularComponent="T669" Any="true" BondType="?" /><ComponentPattern MolecularComponent="Y992" Any="true" BondType="?" /><ComponentPattern MolecularComponent="Y1068" Any="true" BondType="?" /><ComponentPattern MolecularComponent="Y1086" Any="true" BondType="?" /><ComponentPattern MolecularComponent="Y1114" Any="true" BondType="?" /><ComponentPattern MolecularComponent="Y1148" Any="true" BondType="?" /><ComponentPattern MolecularComponent="Y1173" Any="true" BondType="?" /><ComponentPattern MolecularComponent="loc" ComponentStatePattern="M" BondType="-" /></MolecularTypePattern><MolecularTypePattern Index="2"><MolecularType Name="EGF" /><ComponentPattern MolecularComponent="EGFL" BondType="1"><Bond MolecularTypePattern="EGFR" ComponentPattern="I_III" /></ComponentPattern><ComponentPattern MolecularComponent="deg" Any="true" BondType="?" /><ComponentPattern MolecularComponent="loc" ComponentStatePattern="Ex" BondType="-" /></MolecularTypePattern><MolecularTypePattern Index="3"><MolecularType Name="ErbB2" /><ComponentPattern MolecularComponent="II" BondType="2"><Bond MolecularTypePattern="EGFR" ComponentPattern="II" /></ComponentPattern><ComponentPattern MolecularComponent="Y1139" Any="true" BondType="?" /><ComponentPattern MolecularComponent="Y1196" Any="true" BondType="?" /><ComponentPattern MolecularComponent="Y1222" Any="true" BondType="?" /><ComponentPattern MolecularComponent="Y1248" Any="true" BondType="?" /><ComponentPattern MolecularComponent="loc" ComponentStatePattern="M" BondType="-" /></MolecularTypePattern></SpeciesPattern></ReactantPattern></ReactantPatternsList><ProductPatternsList><ProductPattern Structure="c0"><SpeciesPattern><MolecularTypePattern Index="1"><MolecularType Name="EGFR" /><ComponentPattern MolecularComponent="I_III" BondType="1"><Bond MolecularTypePattern="EGF" ComponentPattern="EGFL" /></ComponentPattern><ComponentPattern MolecularComponent="II" BondType="2"><Bond MolecularTypePattern="ErbB2" ComponentPattern="II" /></ComponentPattern><ComponentPattern MolecularComponent="T669" Any="true" BondType="?" /><ComponentPattern MolecularComponent="Y992" Any="true" BondType="?" /><ComponentPattern MolecularComponent="Y1068" Any="true" BondType="?" /><ComponentPattern MolecularComponent="Y1086" Any="true" BondType="?" /><ComponentPattern MolecularComponent="Y1114" Any="true" BondType="?" /><ComponentPattern MolecularComponent="Y1148" Any="true" BondType="?" /><ComponentPattern MolecularComponent="Y1173" Any="true" BondType="?" /><ComponentPattern MolecularComponent="loc" ComponentStatePattern="En" BondType="-" /></MolecularTypePattern><MolecularTypePattern Index="2"><MolecularType Name="EGF" /><ComponentPattern MolecularComponent="EGFL" BondType="1"><Bond MolecularTypePattern="EGFR" ComponentPattern="I_III" /></ComponentPattern><ComponentPattern MolecularComponent="deg" Any="true" BondType="?" /><ComponentPattern MolecularComponent="loc" ComponentStatePattern="En" BondType="-" /></MolecularTypePattern><MolecularTypePattern Index="3"><MolecularType Name="ErbB2" /><ComponentPattern MolecularComponent="II" BondType="2"><Bond MolecularTypePattern="EGFR" ComponentPattern="II" /></ComponentPattern><ComponentPattern MolecularComponent="Y1139" Any="true" BondType="?" /><ComponentPattern MolecularComponent="Y1196" Any="true" BondType="?" /><ComponentPattern MolecularComponent="Y1222" Any="true" BondType="?" /><ComponentPattern MolecularComponent="Y1248" Any="true" BondType="?" /><ComponentPattern MolecularComponent="loc" ComponentStatePattern="En" BondType="-" /></MolecularTypePattern></SpeciesPattern></ProductPattern></ProductPatternsList><Kinetics KineticsType="MassAction"><Parameter Name="ruleRate" Role="RuleRate" Unit="molecules.um-3.s-1" /><Parameter Name="Kf" Role="MassActionKf" Unit="s-1">Intkp1</Parameter><Parameter Name="Kr" Role="MassActionKr" Unit="s-1">0.0</Parameter></Kinetics></ReactionRule><ReactionRule Name="r57" Structure="c0" ReactionRuleLabel="r57" ReactionRuleReversible="false"><ReactantPatternsList><ReactantPattern Structure="c0"><SpeciesPattern><MolecularTypePattern Index="1"><MolecularType Name="EGFR" /><ComponentPattern MolecularComponent="I_III" BondType="-" /><ComponentPattern MolecularComponent="II" BondType="2"><Bond MolecularTypePattern="ErbB2" ComponentPattern="II" /></ComponentPattern><ComponentPattern MolecularComponent="T669" Any="true" BondType="?" /><ComponentPattern MolecularComponent="Y992" Any="true" BondType="?" /><ComponentPattern MolecularComponent="Y1068" Any="true" BondType="?" /><ComponentPattern MolecularComponent="Y1086" Any="true" BondType="?" /><ComponentPattern MolecularComponent="Y1114" Any="true" BondType="?" /><ComponentPattern MolecularComponent="Y1148" Any="true" BondType="?" /><ComponentPattern MolecularComponent="Y1173" Any="true" BondType="?" /><ComponentPattern MolecularComponent="loc" ComponentStatePattern="M" BondType="-" /></MolecularTypePattern><MolecularTypePattern Index="2"><MolecularType Name="ErbB2" /><ComponentPattern MolecularComponent="II" BondType="2"><Bond MolecularTypePattern="EGFR" ComponentPattern="II" /></ComponentPattern><ComponentPattern MolecularComponent="Y1139" Any="true" BondType="?" /><ComponentPattern MolecularComponent="Y1196" Any="true" BondType="?" /><ComponentPattern MolecularComponent="Y1222" Any="true" BondType="?" /><ComponentPattern MolecularComponent="Y1248" Any="true" BondType="?" /><ComponentPattern MolecularComponent="loc" ComponentStatePattern="M" BondType="-" /></MolecularTypePattern></SpeciesPattern></ReactantPattern></ReactantPatternsList><ProductPatternsList><ProductPattern Structure="c0"><SpeciesPattern><MolecularTypePattern Index="1"><MolecularType Name="EGFR" /><ComponentPattern MolecularComponent="I_III" BondType="-" /><ComponentPattern MolecularComponent="II" BondType="2"><Bond MolecularTypePattern="ErbB2" ComponentPattern="II" /></ComponentPattern><ComponentPattern MolecularComponent="T669" Any="true" BondType="?" /><ComponentPattern MolecularComponent="Y992" Any="true" BondType="?" /><ComponentPattern MolecularComponent="Y1068" Any="true" BondType="?" /><ComponentPattern MolecularComponent="Y1086" Any="true" BondType="?" /><ComponentPattern MolecularComponent="Y1114" Any="true" BondType="?" /><ComponentPattern MolecularComponent="Y1148" Any="true" BondType="?" /><ComponentPattern MolecularComponent="Y1173" Any="true" BondType="?" /><ComponentPattern MolecularComponent="loc" ComponentStatePattern="En" BondType="-" /></MolecularTypePattern><MolecularTypePattern Index="2"><MolecularType Name="ErbB2" /><ComponentPattern MolecularComponent="II" BondType="2"><Bond MolecularTypePattern="EGFR" ComponentPattern="II" /></ComponentPattern><ComponentPattern MolecularComponent="Y1139" Any="true" BondType="?" /><ComponentPattern MolecularComponent="Y1196" Any="true" BondType="?" /><ComponentPattern MolecularComponent="Y1222" Any="true" BondType="?" /><ComponentPattern MolecularComponent="Y1248" Any="true" BondType="?" /><ComponentPattern MolecularComponent="loc" ComponentStatePattern="En" BondType="-" /></MolecularTypePattern></SpeciesPattern></ProductPattern></ProductPatternsList><Kinetics KineticsType="MassAction"><Parameter Name="ruleRate" Role="RuleRate" Unit="molecules.um-3.s-1" /><Parameter Name="Kf" Role="MassActionKf" Unit="s-1">Intkp1</Parameter><Parameter Name="Kr" Role="MassActionKr" Unit="s-1">0.0</Parameter></Kinetics></ReactionRule><ReactionRule Name="r58" Structure="c0" ReactionRuleLabel="r58" ReactionRuleReversible="false"><ReactantPatternsList><ReactantPattern Structure="c0"><SpeciesPattern><MolecularTypePattern Index="1"><MolecularType Name="EGFR" /><ComponentPattern MolecularComponent="I_III" BondType="1"><Bond MolecularTypePattern="EGF" ComponentPattern="EGFL" /></ComponentPattern><ComponentPattern MolecularComponent="II" BondType="3"><Bond MolecularTypePattern="ErbB3" ComponentPattern="II" /></ComponentPattern><ComponentPattern MolecularComponent="T669" Any="true" BondType="?" /><ComponentPattern MolecularComponent="Y992" Any="true" BondType="?" /><ComponentPattern MolecularComponent="Y1068" Any="true" BondType="?" /><ComponentPattern MolecularComponent="Y1086" Any="true" BondType="?" /><ComponentPattern MolecularComponent="Y1114" Any="true" BondType="?" /><ComponentPattern MolecularComponent="Y1148" Any="true" BondType="?" /><ComponentPattern MolecularComponent="Y1173" Any="true" BondType="?" /><ComponentPattern MolecularComponent="loc" ComponentStatePattern="M" BondType="-" /></MolecularTypePattern><MolecularTypePattern Index="2"><MolecularType Name="EGF" /><ComponentPattern MolecularComponent="EGFL" BondType="1"><Bond MolecularTypePattern="EGFR" ComponentPattern="I_III" /></ComponentPattern><ComponentPattern MolecularComponent="deg" Any="true" BondType="?" /><ComponentPattern MolecularComponent="loc" ComponentStatePattern="Ex" BondType="-" /></MolecularTypePattern><MolecularTypePattern Index="3"><MolecularType Name="ErbB3" /><ComponentPattern MolecularComponent="I_III" BondType="2"><Bond MolecularTypePattern="HRG" ComponentPattern="EGFL" /></ComponentPattern><ComponentPattern MolecularComponent="II" BondType="3"><Bond MolecularTypePattern="EGFR" ComponentPattern="II" /></ComponentPattern><ComponentPattern MolecularComponent="Y1054" Any="true" BondType="?" /><ComponentPattern MolecularComponent="Y1197" Any="true" BondType="?" /><ComponentPattern MolecularComponent="Y1222" Any="true" BondType="?" /><ComponentPattern MolecularComponent="Y1260" Any="true" BondType="?" /><ComponentPattern MolecularComponent="Y1276" Any="true" BondType="?" /><ComponentPattern MolecularComponent="Y1289" Any="true" BondType="?" /><ComponentPattern MolecularComponent="Y1328" Any="true" BondType="?" /><ComponentPattern MolecularComponent="loc" ComponentStatePattern="M" BondType="-" /></MolecularTypePattern><MolecularTypePattern Index="4"><MolecularType Name="HRG" /><ComponentPattern MolecularComponent="EGFL" BondType="2"><Bond MolecularTypePattern="ErbB3" ComponentPattern="I_III" /></ComponentPattern><ComponentPattern MolecularComponent="deg" Any="true" BondType="?" /><ComponentPattern MolecularComponent="loc" ComponentStatePattern="Ex" BondType="-" /></MolecularTypePattern></SpeciesPattern></ReactantPattern></ReactantPatternsList><ProductPatternsList><ProductPattern Structure="c0"><SpeciesPattern><MolecularTypePattern Index="1"><MolecularType Name="EGFR" /><ComponentPattern MolecularComponent="I_III" BondType="1"><Bond MolecularTypePattern="EGF" ComponentPattern="EGFL" /></ComponentPattern><ComponentPattern MolecularComponent="II" BondType="3"><Bond MolecularTypePattern="ErbB3" ComponentPattern="II" /></ComponentPattern><ComponentPattern MolecularComponent="T669" Any="true" BondType="?" /><ComponentPattern MolecularComponent="Y992" Any="true" BondType="?" /><ComponentPattern MolecularComponent="Y1068" Any="true" BondType="?" /><ComponentPattern MolecularComponent="Y1086" Any="true" BondType="?" /><ComponentPattern MolecularComponent="Y1114" Any="true" BondType="?" /><ComponentPattern MolecularComponent="Y1148" Any="true" BondType="?" /><ComponentPattern MolecularComponent="Y1173" Any="true" BondType="?" /><ComponentPattern MolecularComponent="loc" ComponentStatePattern="En" BondType="-" /></MolecularTypePattern><MolecularTypePattern Index="2"><MolecularType Name="EGF" /><ComponentPattern MolecularComponent="EGFL" BondType="1"><Bond MolecularTypePattern="EGFR" ComponentPattern="I_III" /></ComponentPattern><ComponentPattern MolecularComponent="deg" Any="true" BondType="?" /><ComponentPattern MolecularComponent="loc" ComponentStatePattern="En" BondType="-" /></MolecularTypePattern><MolecularTypePattern Index="3"><MolecularType Name="ErbB3" /><ComponentPattern MolecularComponent="I_III" BondType="2"><Bond MolecularTypePattern="HRG" ComponentPattern="EGFL" /></ComponentPattern><ComponentPattern MolecularComponent="II" BondType="3"><Bond MolecularTypePattern="EGFR" ComponentPattern="II" /></ComponentPattern><ComponentPattern MolecularComponent="Y1054" Any="true" BondType="?" /><ComponentPattern MolecularComponent="Y1197" Any="true" BondType="?" /><ComponentPattern MolecularComponent="Y1222" Any="true" BondType="?" /><ComponentPattern MolecularComponent="Y1260" Any="true" BondType="?" /><ComponentPattern MolecularComponent="Y1276" Any="true" BondType="?" /><ComponentPattern MolecularComponent="Y1289" Any="true" BondType="?" /><ComponentPattern MolecularComponent="Y1328" Any="true" BondType="?" /><ComponentPattern MolecularComponent="loc" ComponentStatePattern="En" BondType="-" /></MolecularTypePattern><MolecularTypePattern Index="4"><MolecularType Name="HRG" /><ComponentPattern MolecularComponent="EGFL" BondType="2"><Bond MolecularTypePattern="ErbB3" ComponentPattern="I_III" /></ComponentPattern><ComponentPattern MolecularComponent="deg" Any="true" BondType="?" /><ComponentPattern MolecularComponent="loc" ComponentStatePattern="En" BondType="-" /></MolecularTypePattern></SpeciesPattern></ProductPattern></ProductPatternsList><Kinetics KineticsType="MassAction"><Parameter Name="ruleRate" Role="RuleRate" Unit="molecules.um-3.s-1" /><Parameter Name="Kf" Role="MassActionKf" Unit="s-1">Intkp1</Parameter><Parameter Name="Kr" Role="MassActionKr" Unit="s-1">0.0</Parameter></Kinetics></ReactionRule><ReactionRule Name="r59" Structure="c0" ReactionRuleLabel="r59" ReactionRuleReversible="false"><ReactantPatternsList><ReactantPattern Structure="c0"><SpeciesPattern><MolecularTypePattern Index="1"><MolecularType Name="EGFR" /><ComponentPattern MolecularComponent="I_III" BondType="-" /><ComponentPattern MolecularComponent="II" BondType="3"><Bond MolecularTypePattern="ErbB3" ComponentPattern="II" /></ComponentPattern><ComponentPattern MolecularComponent="T669" Any="true" BondType="?" /><ComponentPattern MolecularComponent="Y992" Any="true" BondType="?" /><ComponentPattern MolecularComponent="Y1068" Any="true" BondType="?" /><ComponentPattern MolecularComponent="Y1086" Any="true" BondType="?" /><ComponentPattern MolecularComponent="Y1114" Any="true" BondType="?" /><ComponentPattern MolecularComponent="Y1148" Any="true" BondType="?" /><ComponentPattern MolecularComponent="Y1173" Any="true" BondType="?" /><ComponentPattern MolecularComponent="loc" ComponentStatePattern="M" BondType="-" /></MolecularTypePattern><MolecularTypePattern Index="2"><MolecularType Name="ErbB3" /><ComponentPattern MolecularComponent="I_III" BondType="2"><Bond MolecularTypePattern="HRG" ComponentPattern="EGFL" /></ComponentPattern><ComponentPattern MolecularComponent="II" BondType="3"><Bond MolecularTypePattern="EGFR" ComponentPattern="II" /></ComponentPattern><ComponentPattern MolecularComponent="Y1054" Any="true" BondType="?" /><ComponentPattern MolecularComponent="Y1197" Any="true" BondType="?" /><ComponentPattern MolecularComponent="Y1222" Any="true" BondType="?" /><ComponentPattern MolecularComponent="Y1260" Any="true" BondType="?" /><ComponentPattern MolecularComponent="Y1276" Any="true" BondType="?" /><ComponentPattern MolecularComponent="Y1289" Any="true" BondType="?" /><ComponentPattern MolecularComponent="Y1328" Any="true" BondType="?" /><ComponentPattern MolecularComponent="loc" ComponentStatePattern="M" BondType="-" /></MolecularTypePattern><MolecularTypePattern Index="3"><MolecularType Name="HRG" /><ComponentPattern MolecularComponent="EGFL" BondType="2"><Bond MolecularTypePattern="ErbB3" ComponentPattern="I_III" /></ComponentPattern><ComponentPattern MolecularComponent="deg" Any="true" BondType="?" /><ComponentPattern MolecularComponent="loc" ComponentStatePattern="Ex" BondType="-" /></MolecularTypePattern></SpeciesPattern></ReactantPattern></ReactantPatternsList><ProductPatternsList><ProductPattern Structure="c0"><SpeciesPattern><MolecularTypePattern Index="1"><MolecularType Name="EGFR" /><ComponentPattern MolecularComponent="I_III" BondType="-" /><ComponentPattern MolecularComponent="II" BondType="3"><Bond MolecularTypePattern="ErbB3" ComponentPattern="II" /></ComponentPattern><ComponentPattern MolecularComponent="T669" Any="true" BondType="?" /><ComponentPattern MolecularComponent="Y992" Any="true" BondType="?" /><ComponentPattern MolecularComponent="Y1068" Any="true" BondType="?" /><ComponentPattern MolecularComponent="Y1086" Any="true" BondType="?" /><ComponentPattern MolecularComponent="Y1114" Any="true" BondType="?" /><ComponentPattern MolecularComponent="Y1148" Any="true" BondType="?" /><ComponentPattern MolecularComponent="Y1173" Any="true" BondType="?" /><ComponentPattern MolecularComponent="loc" ComponentStatePattern="En" BondType="-" /></MolecularTypePattern><MolecularTypePattern Index="2"><MolecularType Name="ErbB3" /><ComponentPattern MolecularComponent="I_III" BondType="2"><Bond MolecularTypePattern="HRG" ComponentPattern="EGFL" /></ComponentPattern><ComponentPattern MolecularComponent="II" BondType="3"><Bond MolecularTypePattern="EGFR" ComponentPattern="II" /></ComponentPattern><ComponentPattern MolecularComponent="Y1054" Any="true" BondType="?" /><ComponentPattern MolecularComponent="Y1197" Any="true" BondType="?" /><ComponentPattern MolecularComponent="Y1222" Any="true" BondType="?" /><ComponentPattern MolecularComponent="Y1260" Any="true" BondType="?" /><ComponentPattern MolecularComponent="Y1276" Any="true" BondType="?" /><ComponentPattern MolecularComponent="Y1289" Any="true" BondType="?" /><ComponentPattern MolecularComponent="Y1328" Any="true" BondType="?" /><ComponentPattern MolecularComponent="loc" ComponentStatePattern="En" BondType="-" /></MolecularTypePattern><MolecularTypePattern Index="3"><MolecularType Name="HRG" /><ComponentPattern MolecularComponent="EGFL" BondType="2"><Bond MolecularTypePattern="ErbB3" ComponentPattern="I_III" /></ComponentPattern><ComponentPattern MolecularComponent="deg" Any="true" BondType="?" /><ComponentPattern MolecularComponent="loc" ComponentStatePattern="En" BondType="-" /></MolecularTypePattern></SpeciesPattern></ProductPattern></ProductPatternsList><Kinetics KineticsType="MassAction"><Parameter Name="ruleRate" Role="RuleRate" Unit="molecules.um-3.s-1" /><Parameter Name="Kf" Role="MassActionKf" Unit="s-1">Intkp1</Parameter><Parameter Name="Kr" Role="MassActionKr" Unit="s-1">0.0</Parameter></Kinetics></ReactionRule><ReactionRule Name="r60" Structure="c0" ReactionRuleLabel="r60" ReactionRuleReversible="false"><ReactantPatternsList><ReactantPattern Structure="c0"><SpeciesPattern><MolecularTypePattern Index="1"><MolecularType Name="EGFR" /><ComponentPattern MolecularComponent="I_III" BondType="1"><Bond MolecularTypePattern="EGF" ComponentPattern="EGFL" /></ComponentPattern><ComponentPattern MolecularComponent="II" BondType="3"><Bond MolecularTypePattern="ErbB3" ComponentPattern="II" /></ComponentPattern><ComponentPattern MolecularComponent="T669" Any="true" BondType="?" /><ComponentPattern MolecularComponent="Y992" Any="true" BondType="?" /><ComponentPattern MolecularComponent="Y1068" Any="true" BondType="?" /><ComponentPattern MolecularComponent="Y1086" Any="true" BondType="?" /><ComponentPattern MolecularComponent="Y1114" Any="true" BondType="?" /><ComponentPattern MolecularComponent="Y1148" Any="true" BondType="?" /><ComponentPattern MolecularComponent="Y1173" Any="true" BondType="?" /><ComponentPattern MolecularComponent="loc" ComponentStatePattern="M" BondType="-" /></MolecularTypePattern><MolecularTypePattern Index="2"><MolecularType Name="EGF" /><ComponentPattern MolecularComponent="EGFL" BondType="1"><Bond MolecularTypePattern="EGFR" ComponentPattern="I_III" /></ComponentPattern><ComponentPattern MolecularComponent="deg" Any="true" BondType="?" /><ComponentPattern MolecularComponent="loc" ComponentStatePattern="Ex" BondType="-" /></MolecularTypePattern><MolecularTypePattern Index="3"><MolecularType Name="ErbB3" /><ComponentPattern MolecularComponent="I_III" BondType="-" /><ComponentPattern MolecularComponent="II" BondType="3"><Bond MolecularTypePattern="EGFR" ComponentPattern="II" /></ComponentPattern><ComponentPattern MolecularComponent="Y1054" Any="true" BondType="?" /><ComponentPattern MolecularComponent="Y1197" Any="true" BondType="?" /><ComponentPattern MolecularComponent="Y1222" Any="true" BondType="?" /><ComponentPattern MolecularComponent="Y1260" Any="true" BondType="?" /><ComponentPattern MolecularComponent="Y1276" Any="true" BondType="?" /><ComponentPattern MolecularComponent="Y1289" Any="true" BondType="?" /><ComponentPattern MolecularComponent="Y1328" Any="true" BondType="?" /><ComponentPattern MolecularComponent="loc" ComponentStatePattern="M" BondType="-" /></MolecularTypePattern></SpeciesPattern></ReactantPattern></ReactantPatternsList><ProductPatternsList><ProductPattern Structure="c0"><SpeciesPattern><MolecularTypePattern Index="1"><MolecularType Name="EGFR" /><ComponentPattern MolecularComponent="I_III" BondType="1"><Bond MolecularTypePattern="EGF" ComponentPattern="EGFL" /></ComponentPattern><ComponentPattern MolecularComponent="II" BondType="3"><Bond MolecularTypePattern="ErbB3" ComponentPattern="II" /></ComponentPattern><ComponentPattern MolecularComponent="T669" Any="true" BondType="?" /><ComponentPattern MolecularComponent="Y992" Any="true" BondType="?" /><ComponentPattern MolecularComponent="Y1068" Any="true" BondType="?" /><ComponentPattern MolecularComponent="Y1086" Any="true" BondType="?" /><ComponentPattern MolecularComponent="Y1114" Any="true" BondType="?" /><ComponentPattern MolecularComponent="Y1148" Any="true" BondType="?" /><ComponentPattern MolecularComponent="Y1173" Any="true" BondType="?" /><ComponentPattern MolecularComponent="loc" ComponentStatePattern="En" BondType="-" /></MolecularTypePattern><MolecularTypePattern Index="2"><MolecularType Name="EGF" /><ComponentPattern MolecularComponent="EGFL" BondType="1"><Bond MolecularTypePattern="EGFR" ComponentPattern="I_III" /></ComponentPattern><ComponentPattern MolecularComponent="deg" Any="true" BondType="?" /><ComponentPattern MolecularComponent="loc" ComponentStatePattern="En" BondType="-" /></MolecularTypePattern><MolecularTypePattern Index="3"><MolecularType Name="ErbB3" /><ComponentPattern MolecularComponent="I_III" BondType="-" /><ComponentPattern MolecularComponent="II" BondType="3"><Bond MolecularTypePattern="EGFR" ComponentPattern="II" /></ComponentPattern><ComponentPattern MolecularComponent="Y1054" Any="true" BondType="?" /><ComponentPattern MolecularComponent="Y1197" Any="true" BondType="?" /><ComponentPattern MolecularComponent="Y1222" Any="true" BondType="?" /><ComponentPattern MolecularComponent="Y1260" Any="true" BondType="?" /><ComponentPattern MolecularComponent="Y1276" Any="true" BondType="?" /><ComponentPattern MolecularComponent="Y1289" Any="true" BondType="?" /><ComponentPattern MolecularComponent="Y1328" Any="true" BondType="?" /><ComponentPattern MolecularComponent="loc" ComponentStatePattern="En" BondType="-" /></MolecularTypePattern></SpeciesPattern></ProductPattern></ProductPatternsList><Kinetics KineticsType="MassAction"><Parameter Name="ruleRate" Role="RuleRate" Unit="molecules.um-3.s-1" /><Parameter Name="Kf" Role="MassActionKf" Unit="s-1">Intkp1</Parameter><Parameter Name="Kr" Role="MassActionKr" Unit="s-1">0.0</Parameter></Kinetics></ReactionRule><ReactionRule Name="r61" Structure="c0" ReactionRuleLabel="r61" ReactionRuleReversible="false"><ReactantPatternsList><ReactantPattern Structure="c0"><SpeciesPattern><MolecularTypePattern Index="1"><MolecularType Name="EGFR" /><ComponentPattern MolecularComponent="I_III" BondType="-" /><ComponentPattern MolecularComponent="II" BondType="3"><Bond MolecularTypePattern="ErbB3" ComponentPattern="II" /></ComponentPattern><ComponentPattern MolecularComponent="T669" Any="true" BondType="?" /><ComponentPattern MolecularComponent="Y992" Any="true" BondType="?" /><ComponentPattern MolecularComponent="Y1068" Any="true" BondType="?" /><ComponentPattern MolecularComponent="Y1086" Any="true" BondType="?" /><ComponentPattern MolecularComponent="Y1114" Any="true" BondType="?" /><ComponentPattern MolecularComponent="Y1148" Any="true" BondType="?" /><ComponentPattern MolecularComponent="Y1173" Any="true" BondType="?" /><ComponentPattern MolecularComponent="loc" ComponentStatePattern="M" BondType="-" /></MolecularTypePattern><MolecularTypePattern Index="2"><MolecularType Name="ErbB3" /><ComponentPattern MolecularComponent="I_III" BondType="-" /><ComponentPattern MolecularComponent="II" BondType="3"><Bond MolecularTypePattern="EGFR" ComponentPattern="II" /></ComponentPattern><ComponentPattern MolecularComponent="Y1054" Any="true" BondType="?" /><ComponentPattern MolecularComponent="Y1197" Any="true" BondType="?" /><ComponentPattern MolecularComponent="Y1222" Any="true" BondType="?" /><ComponentPattern MolecularComponent="Y1260" Any="true" BondType="?" /><ComponentPattern MolecularComponent="Y1276" Any="true" BondType="?" /><ComponentPattern MolecularComponent="Y1289" Any="true" BondType="?" /><ComponentPattern MolecularComponent="Y1328" Any="true" BondType="?" /><ComponentPattern MolecularComponent="loc" ComponentStatePattern="M" BondType="-" /></MolecularTypePattern></SpeciesPattern></ReactantPattern></ReactantPatternsList><ProductPatternsList><ProductPattern Structure="c0"><SpeciesPattern><MolecularTypePattern Index="1"><MolecularType Name="EGFR" /><ComponentPattern MolecularComponent="I_III" BondType="-" /><ComponentPattern MolecularComponent="II" BondType="3"><Bond MolecularTypePattern="ErbB3" ComponentPattern="II" /></ComponentPattern><ComponentPattern MolecularComponent="T669" Any="true" BondType="?" /><ComponentPattern MolecularComponent="Y992" Any="true" BondType="?" /><ComponentPattern MolecularComponent="Y1068" Any="true" BondType="?" /><ComponentPattern MolecularComponent="Y1086" Any="true" BondType="?" /><ComponentPattern MolecularComponent="Y1114" Any="true" BondType="?" /><ComponentPattern MolecularComponent="Y1148" Any="true" BondType="?" /><ComponentPattern MolecularComponent="Y1173" Any="true" BondType="?" /><ComponentPattern MolecularComponent="loc" ComponentStatePattern="En" BondType="-" /></MolecularTypePattern><MolecularTypePattern Index="2"><MolecularType Name="ErbB3" /><ComponentPattern MolecularComponent="I_III" BondType="-" /><ComponentPattern MolecularComponent="II" BondType="3"><Bond MolecularTypePattern="EGFR" ComponentPattern="II" /></ComponentPattern><ComponentPattern MolecularComponent="Y1054" Any="true" BondType="?" /><ComponentPattern MolecularComponent="Y1197" Any="true" BondType="?" /><ComponentPattern MolecularComponent="Y1222" Any="true" BondType="?" /><ComponentPattern MolecularComponent="Y1260" Any="true" BondType="?" /><ComponentPattern MolecularComponent="Y1276" Any="true" BondType="?" /><ComponentPattern MolecularComponent="Y1289" Any="true" BondType="?" /><ComponentPattern MolecularComponent="Y1328" Any="true" BondType="?" /><ComponentPattern MolecularComponent="loc" ComponentStatePattern="En" BondType="-" /></MolecularTypePattern></SpeciesPattern></ProductPattern></ProductPatternsList><Kinetics KineticsType="MassAction"><Parameter Name="ruleRate" Role="RuleRate" Unit="molecules.um-3.s-1" /><Parameter Name="Kf" Role="MassActionKf" Unit="s-1">Intkp1</Parameter><Parameter Name="Kr" Role="MassActionKr" Unit="s-1">0.0</Parameter></Kinetics></ReactionRule><ReactionRule Name="r62" Structure="c0" ReactionRuleLabel="r62" ReactionRuleReversible="false"><ReactantPatternsList><ReactantPattern Structure="c0"><SpeciesPattern><MolecularTypePattern Index="1"><MolecularType Name="EGFR" /><ComponentPattern MolecularComponent="I_III" BondType="1"><Bond MolecularTypePattern="EGF" ComponentPattern="EGFL" /></ComponentPattern><ComponentPattern MolecularComponent="II" BondType="3"><Bond MolecularTypePattern="ErbB4" ComponentPattern="II" /></ComponentPattern><ComponentPattern MolecularComponent="T669" Any="true" BondType="?" /><ComponentPattern MolecularComponent="Y992" Any="true" BondType="?" /><ComponentPattern MolecularComponent="Y1068" Any="true" BondType="?" /><ComponentPattern MolecularComponent="Y1086" Any="true" BondType="?" /><ComponentPattern MolecularComponent="Y1114" Any="true" BondType="?" /><ComponentPattern MolecularComponent="Y1148" Any="true" BondType="?" /><ComponentPattern MolecularComponent="Y1173" Any="true" BondType="?" /><ComponentPattern MolecularComponent="loc" ComponentStatePattern="M" BondType="-" /></MolecularTypePattern><MolecularTypePattern Index="2"><MolecularType Name="EGF" /><ComponentPattern MolecularComponent="EGFL" BondType="1"><Bond MolecularTypePattern="EGFR" ComponentPattern="I_III" /></ComponentPattern><ComponentPattern MolecularComponent="deg" Any="true" BondType="?" /><ComponentPattern MolecularComponent="loc" ComponentStatePattern="Ex" BondType="-" /></MolecularTypePattern><MolecularTypePattern Index="3"><MolecularType Name="ErbB4" /><ComponentPattern MolecularComponent="I_III" BondType="2"><Bond MolecularTypePattern="HRG" ComponentPattern="EGFL" /></ComponentPattern><ComponentPattern MolecularComponent="II" BondType="3"><Bond MolecularTypePattern="EGFR" ComponentPattern="II" /></ComponentPattern><ComponentPattern MolecularComponent="Y1056" Any="true" BondType="?" /><ComponentPattern MolecularComponent="Y1188" Any="true" BondType="?" /><ComponentPattern MolecularComponent="Y1242" Any="true" BondType="?" /><ComponentPattern MolecularComponent="loc" ComponentStatePattern="M" BondType="-" /></MolecularTypePattern><MolecularTypePattern Index="4"><MolecularType Name="HRG" /><ComponentPattern MolecularComponent="EGFL" BondType="2"><Bond MolecularTypePattern="ErbB4" ComponentPattern="I_III" /></ComponentPattern><ComponentPattern MolecularComponent="deg" Any="true" BondType="?" /><ComponentPattern MolecularComponent="loc" ComponentStatePattern="Ex" BondType="-" /></MolecularTypePattern></SpeciesPattern></ReactantPattern></ReactantPatternsList><ProductPatternsList><ProductPattern Structure="c0"><SpeciesPattern><MolecularTypePattern Index="1"><MolecularType Name="EGFR" /><ComponentPattern MolecularComponent="I_III" BondType="1"><Bond MolecularTypePattern="EGF" ComponentPattern="EGFL" /></ComponentPattern><ComponentPattern MolecularComponent="II" BondType="3"><Bond MolecularTypePattern="ErbB4" ComponentPattern="II" /></ComponentPattern><ComponentPattern MolecularComponent="T669" Any="true" BondType="?" /><ComponentPattern MolecularComponent="Y992" Any="true" BondType="?" /><ComponentPattern MolecularComponent="Y1068" Any="true" BondType="?" /><ComponentPattern MolecularComponent="Y1086" Any="true" BondType="?" /><ComponentPattern MolecularComponent="Y1114" Any="true" BondType="?" /><ComponentPattern MolecularComponent="Y1148" Any="true" BondType="?" /><ComponentPattern MolecularComponent="Y1173" Any="true" BondType="?" /><ComponentPattern MolecularComponent="loc" ComponentStatePattern="En" BondType="-" /></MolecularTypePattern><MolecularTypePattern Index="2"><MolecularType Name="EGF" /><ComponentPattern MolecularComponent="EGFL" BondType="1"><Bond MolecularTypePattern="EGFR" ComponentPattern="I_III" /></ComponentPattern><ComponentPattern MolecularComponent="deg" Any="true" BondType="?" /><ComponentPattern MolecularComponent="loc" ComponentStatePattern="En" BondType="-" /></MolecularTypePattern><MolecularTypePattern Index="3"><MolecularType Name="ErbB4" /><ComponentPattern MolecularComponent="I_III" BondType="2"><Bond MolecularTypePattern="HRG" ComponentPattern="EGFL" /></ComponentPattern><ComponentPattern MolecularComponent="II" BondType="3"><Bond MolecularTypePattern="EGFR" ComponentPattern="II" /></ComponentPattern><ComponentPattern MolecularComponent="Y1056" Any="true" BondType="?" /><ComponentPattern MolecularComponent="Y1188" Any="true" BondType="?" /><ComponentPattern MolecularComponent="Y1242" Any="true" BondType="?" /><ComponentPattern MolecularComponent="loc" ComponentStatePattern="En" BondType="-" /></MolecularTypePattern><MolecularTypePattern Index="4"><MolecularType Name="HRG" /><ComponentPattern MolecularComponent="EGFL" BondType="2"><Bond MolecularTypePattern="ErbB4" ComponentPattern="I_III" /></ComponentPattern><ComponentPattern MolecularComponent="deg" Any="true" BondType="?" /><ComponentPattern MolecularComponent="loc" ComponentStatePattern="En" BondType="-" /></MolecularTypePattern></SpeciesPattern></ProductPattern></ProductPatternsList><Kinetics KineticsType="MassAction"><Parameter Name="ruleRate" Role="RuleRate" Unit="molecules.um-3.s-1" /><Parameter Name="Kf" Role="MassActionKf" Unit="s-1">Intkp1</Parameter><Parameter Name="Kr" Role="MassActionKr" Unit="s-1">0.0</Parameter></Kinetics></ReactionRule><ReactionRule Name="r63" Structure="c0" ReactionRuleLabel="r63" ReactionRuleReversible="false"><ReactantPatternsList><ReactantPattern Structure="c0"><SpeciesPattern><MolecularTypePattern Index="1"><MolecularType Name="EGFR" /><ComponentPattern MolecularComponent="I_III" BondType="-" /><ComponentPattern MolecularComponent="II" BondType="3"><Bond MolecularTypePattern="ErbB4" ComponentPattern="II" /></ComponentPattern><ComponentPattern MolecularComponent="T669" Any="true" BondType="?" /><ComponentPattern MolecularComponent="Y992" Any="true" BondType="?" /><ComponentPattern MolecularComponent="Y1068" Any="true" BondType="?" /><ComponentPattern MolecularComponent="Y1086" Any="true" BondType="?" /><ComponentPattern MolecularComponent="Y1114" Any="true" BondType="?" /><ComponentPattern MolecularComponent="Y1148" Any="true" BondType="?" /><ComponentPattern MolecularComponent="Y1173" Any="true" BondType="?" /><ComponentPattern MolecularComponent="loc" ComponentStatePattern="M" BondType="-" /></MolecularTypePattern><MolecularTypePattern Index="2"><MolecularType Name="ErbB4" /><ComponentPattern MolecularComponent="I_III" BondType="2"><Bond MolecularTypePattern="HRG" ComponentPattern="EGFL" /></ComponentPattern><ComponentPattern MolecularComponent="II" BondType="3"><Bond MolecularTypePattern="EGFR" ComponentPattern="II" /></ComponentPattern><ComponentPattern MolecularComponent="Y1056" Any="true" BondType="?" /><ComponentPattern MolecularComponent="Y1188" Any="true" BondType="?" /><ComponentPattern MolecularComponent="Y1242" Any="true" BondType="?" /><ComponentPattern MolecularComponent="loc" ComponentStatePattern="M" BondType="-" /></MolecularTypePattern><MolecularTypePattern Index="3"><MolecularType Name="HRG" /><ComponentPattern MolecularComponent="EGFL" BondType="2"><Bond MolecularTypePattern="ErbB4" ComponentPattern="I_III" /></ComponentPattern><ComponentPattern MolecularComponent="deg" Any="true" BondType="?" /><ComponentPattern MolecularComponent="loc" ComponentStatePattern="Ex" BondType="-" /></MolecularTypePattern></SpeciesPattern></ReactantPattern></ReactantPatternsList><ProductPatternsList><ProductPattern Structure="c0"><SpeciesPattern><MolecularTypePattern Index="1"><MolecularType Name="EGFR" /><ComponentPattern MolecularComponent="I_III" BondType="-" /><ComponentPattern MolecularComponent="II" BondType="3"><Bond MolecularTypePattern="ErbB4" ComponentPattern="II" /></ComponentPattern><ComponentPattern MolecularComponent="T669" Any="true" BondType="?" /><ComponentPattern MolecularComponent="Y992" Any="true" BondType="?" /><ComponentPattern MolecularComponent="Y1068" Any="true" BondType="?" /><ComponentPattern MolecularComponent="Y1086" Any="true" BondType="?" /><ComponentPattern MolecularComponent="Y1114" Any="true" BondType="?" /><ComponentPattern MolecularComponent="Y1148" Any="true" BondType="?" /><ComponentPattern MolecularComponent="Y1173" Any="true" BondType="?" /><ComponentPattern MolecularComponent="loc" ComponentStatePattern="En" BondType="-" /></MolecularTypePattern><MolecularTypePattern Index="2"><MolecularType Name="ErbB4" /><ComponentPattern MolecularComponent="I_III" BondType="2"><Bond MolecularTypePattern="HRG" ComponentPattern="EGFL" /></ComponentPattern><ComponentPattern MolecularComponent="II" BondType="3"><Bond MolecularTypePattern="EGFR" ComponentPattern="II" /></ComponentPattern><ComponentPattern MolecularComponent="Y1056" Any="true" BondType="?" /><ComponentPattern MolecularComponent="Y1188" Any="true" BondType="?" /><ComponentPattern MolecularComponent="Y1242" Any="true" BondType="?" /><ComponentPattern MolecularComponent="loc" ComponentStatePattern="En" BondType="-" /></MolecularTypePattern><MolecularTypePattern Index="3"><MolecularType Name="HRG" /><ComponentPattern MolecularComponent="EGFL" BondType="2"><Bond MolecularTypePattern="ErbB4" ComponentPattern="I_III" /></ComponentPattern><ComponentPattern MolecularComponent="deg" Any="true" BondType="?" /><ComponentPattern MolecularComponent="loc" ComponentStatePattern="En" BondType="-" /></MolecularTypePattern></SpeciesPattern></ProductPattern></ProductPatternsList><Kinetics KineticsType="MassAction"><Parameter Name="ruleRate" Role="RuleRate" Unit="molecules.um-3.s-1" /><Parameter Name="Kf" Role="MassActionKf" Unit="s-1">Intkp1</Parameter><Parameter Name="Kr" Role="MassActionKr" Unit="s-1">0.0</Parameter></Kinetics></ReactionRule><ReactionRule Name="r64" Structure="c0" ReactionRuleLabel="r64" ReactionRuleReversible="false"><ReactantPatternsList><ReactantPattern Structure="c0"><SpeciesPattern><MolecularTypePattern Index="1"><MolecularType Name="EGFR" /><ComponentPattern MolecularComponent="I_III" BondType="1"><Bond MolecularTypePattern="EGF" ComponentPattern="EGFL" /></ComponentPattern><ComponentPattern MolecularComponent="II" BondType="3"><Bond MolecularTypePattern="ErbB4" ComponentPattern="II" /></ComponentPattern><ComponentPattern MolecularComponent="T669" Any="true" BondType="?" /><ComponentPattern MolecularComponent="Y992" Any="true" BondType="?" /><ComponentPattern MolecularComponent="Y1068" Any="true" BondType="?" /><ComponentPattern MolecularComponent="Y1086" Any="true" BondType="?" /><ComponentPattern MolecularComponent="Y1114" Any="true" BondType="?" /><ComponentPattern MolecularComponent="Y1148" Any="true" BondType="?" /><ComponentPattern MolecularComponent="Y1173" Any="true" BondType="?" /><ComponentPattern MolecularComponent="loc" ComponentStatePattern="M" BondType="-" /></MolecularTypePattern><MolecularTypePattern Index="2"><MolecularType Name="EGF" /><ComponentPattern MolecularComponent="EGFL" BondType="1"><Bond MolecularTypePattern="EGFR" ComponentPattern="I_III" /></ComponentPattern><ComponentPattern MolecularComponent="deg" Any="true" BondType="?" /><ComponentPattern MolecularComponent="loc" ComponentStatePattern="Ex" BondType="-" /></MolecularTypePattern><MolecularTypePattern Index="3"><MolecularType Name="ErbB4" /><ComponentPattern MolecularComponent="I_III" BondType="-" /><ComponentPattern MolecularComponent="II" BondType="3"><Bond MolecularTypePattern="EGFR" ComponentPattern="II" /></ComponentPattern><ComponentPattern MolecularComponent="Y1056" Any="true" BondType="?" /><ComponentPattern MolecularComponent="Y1188" Any="true" BondType="?" /><ComponentPattern MolecularComponent="Y1242" Any="true" BondType="?" /><ComponentPattern MolecularComponent="loc" ComponentStatePattern="M" BondType="-" /></MolecularTypePattern></SpeciesPattern></ReactantPattern></ReactantPatternsList><ProductPatternsList><ProductPattern Structure="c0"><SpeciesPattern><MolecularTypePattern Index="1"><MolecularType Name="EGFR" /><ComponentPattern MolecularComponent="I_III" BondType="1"><Bond MolecularTypePattern="EGF" ComponentPattern="EGFL" /></ComponentPattern><ComponentPattern MolecularComponent="II" BondType="3"><Bond MolecularTypePattern="ErbB4" ComponentPattern="II" /></ComponentPattern><ComponentPattern MolecularComponent="T669" Any="true" BondType="?" /><ComponentPattern MolecularComponent="Y992" Any="true" BondType="?" /><ComponentPattern MolecularComponent="Y1068" Any="true" BondType="?" /><ComponentPattern MolecularComponent="Y1086" Any="true" BondType="?" /><ComponentPattern MolecularComponent="Y1114" Any="true" BondType="?" /><ComponentPattern MolecularComponent="Y1148" Any="true" BondType="?" /><ComponentPattern MolecularComponent="Y1173" Any="true" BondType="?" /><ComponentPattern MolecularComponent="loc" ComponentStatePattern="En" BondType="-" /></MolecularTypePattern><MolecularTypePattern Index="2"><MolecularType Name="EGF" /><ComponentPattern MolecularComponent="EGFL" BondType="1"><Bond MolecularTypePattern="EGFR" ComponentPattern="I_III" /></ComponentPattern><ComponentPattern MolecularComponent="deg" Any="true" BondType="?" /><ComponentPattern MolecularComponent="loc" ComponentStatePattern="En" BondType="-" /></MolecularTypePattern><MolecularTypePattern Index="3"><MolecularType Name="ErbB4" /><ComponentPattern MolecularComponent="I_III" BondType="-" /><ComponentPattern MolecularComponent="II" BondType="3"><Bond MolecularTypePattern="EGFR" ComponentPattern="II" /></ComponentPattern><ComponentPattern MolecularComponent="Y1056" Any="true" BondType="?" /><ComponentPattern MolecularComponent="Y1188" Any="true" BondType="?" /><ComponentPattern MolecularComponent="Y1242" Any="true" BondType="?" /><ComponentPattern MolecularComponent="loc" ComponentStatePattern="En" BondType="-" /></MolecularTypePattern></SpeciesPattern></ProductPattern></ProductPatternsList><Kinetics KineticsType="MassAction"><Parameter Name="ruleRate" Role="RuleRate" Unit="molecules.um-3.s-1" /><Parameter Name="Kf" Role="MassActionKf" Unit="s-1">Intkp1</Parameter><Parameter Name="Kr" Role="MassActionKr" Unit="s-1">0.0</Parameter></Kinetics></ReactionRule><ReactionRule Name="r65" Structure="c0" ReactionRuleLabel="r65" ReactionRuleReversible="false"><ReactantPatternsList><ReactantPattern Structure="c0"><SpeciesPattern><MolecularTypePattern Index="1"><MolecularType Name="EGFR" /><ComponentPattern MolecularComponent="I_III" BondType="-" /><ComponentPattern MolecularComponent="II" BondType="3"><Bond MolecularTypePattern="ErbB4" ComponentPattern="II" /></ComponentPattern><ComponentPattern MolecularComponent="T669" Any="true" BondType="?" /><ComponentPattern MolecularComponent="Y992" Any="true" BondType="?" /><ComponentPattern MolecularComponent="Y1068" Any="true" BondType="?" /><ComponentPattern MolecularComponent="Y1086" Any="true" BondType="?" /><ComponentPattern MolecularComponent="Y1114" Any="true" BondType="?" /><ComponentPattern MolecularComponent="Y1148" Any="true" BondType="?" /><ComponentPattern MolecularComponent="Y1173" Any="true" BondType="?" /><ComponentPattern MolecularComponent="loc" ComponentStatePattern="M" BondType="-" /></MolecularTypePattern><MolecularTypePattern Index="2"><MolecularType Name="ErbB4" /><ComponentPattern MolecularComponent="I_III" BondType="-" /><ComponentPattern MolecularComponent="II" BondType="3"><Bond MolecularTypePattern="EGFR" ComponentPattern="II" /></ComponentPattern><ComponentPattern MolecularComponent="Y1056" Any="true" BondType="?" /><ComponentPattern MolecularComponent="Y1188" Any="true" BondType="?" /><ComponentPattern MolecularComponent="Y1242" Any="true" BondType="?" /><ComponentPattern MolecularComponent="loc" ComponentStatePattern="M" BondType="-" /></MolecularTypePattern></SpeciesPattern></ReactantPattern></ReactantPatternsList><ProductPatternsList><ProductPattern Structure="c0"><SpeciesPattern><MolecularTypePattern Index="1"><MolecularType Name="EGFR" /><ComponentPattern MolecularComponent="I_III" BondType="-" /><ComponentPattern MolecularComponent="II" BondType="3"><Bond MolecularTypePattern="ErbB4" ComponentPattern="II" /></ComponentPattern><ComponentPattern MolecularComponent="T669" Any="true" BondType="?" /><ComponentPattern MolecularComponent="Y992" Any="true" BondType="?" /><ComponentPattern MolecularComponent="Y1068" Any="true" BondType="?" /><ComponentPattern MolecularComponent="Y1086" Any="true" BondType="?" /><ComponentPattern MolecularComponent="Y1114" Any="true" BondType="?" /><ComponentPattern MolecularComponent="Y1148" Any="true" BondType="?" /><ComponentPattern MolecularComponent="Y1173" Any="true" BondType="?" /><ComponentPattern MolecularComponent="loc" ComponentStatePattern="En" BondType="-" /></MolecularTypePattern><MolecularTypePattern Index="2"><MolecularType Name="ErbB4" /><ComponentPattern MolecularComponent="I_III" BondType="-" /><ComponentPattern MolecularComponent="II" BondType="3"><Bond MolecularTypePattern="EGFR" ComponentPattern="II" /></ComponentPattern><ComponentPattern MolecularComponent="Y1056" Any="true" BondType="?" /><ComponentPattern MolecularComponent="Y1188" Any="true" BondType="?" /><ComponentPattern MolecularComponent="Y1242" Any="true" BondType="?" /><ComponentPattern MolecularComponent="loc" ComponentStatePattern="En" BondType="-" /></MolecularTypePattern></SpeciesPattern></ProductPattern></ProductPatternsList><Kinetics KineticsType="MassAction"><Parameter Name="ruleRate" Role="RuleRate" Unit="molecules.um-3.s-1" /><Parameter Name="Kf" Role="MassActionKf" Unit="s-1">Intkp1</Parameter><Parameter Name="Kr" Role="MassActionKr" Unit="s-1">0.0</Parameter></Kinetics></ReactionRule><ReactionRule Name="r66" Structure="c0" ReactionRuleLabel="r66" ReactionRuleReversible="false"><ReactantPatternsList><ReactantPattern Structure="c0"><SpeciesPattern><MolecularTypePattern ParticipantMatch="1" Index="1"><MolecularType Name="ErbB2" /><ComponentPattern MolecularComponent="II" BondType="1"><Bond MolecularTypePattern="ErbB2" ComponentPattern="II" /></ComponentPattern><ComponentPattern MolecularComponent="Y1139" Any="true" BondType="?" /><ComponentPattern MolecularComponent="Y1196" Any="true" BondType="?" /><ComponentPattern MolecularComponent="Y1222" Any="true" BondType="?" /><ComponentPattern MolecularComponent="Y1248" Any="true" BondType="?" /><ComponentPattern MolecularComponent="loc" ComponentStatePattern="M" BondType="-" /></MolecularTypePattern><MolecularTypePattern ParticipantMatch="2" Index="2"><MolecularType Name="ErbB2" /><ComponentPattern MolecularComponent="II" BondType="1"><Bond MolecularTypePattern="ErbB2" ComponentPattern="II" /></ComponentPattern><ComponentPattern MolecularComponent="Y1139" Any="true" BondType="?" /><ComponentPattern MolecularComponent="Y1196" Any="true" BondType="?" /><ComponentPattern MolecularComponent="Y1222" Any="true" BondType="?" /><ComponentPattern MolecularComponent="Y1248" Any="true" BondType="?" /><ComponentPattern MolecularComponent="loc" ComponentStatePattern="M" BondType="-" /></MolecularTypePattern></SpeciesPattern></ReactantPattern></ReactantPatternsList><ProductPatternsList><ProductPattern Structure="c0"><SpeciesPattern><MolecularTypePattern ParticipantMatch="1" Index="1"><MolecularType Name="ErbB2" /><ComponentPattern MolecularComponent="II" BondType="1"><Bond MolecularTypePattern="ErbB2" ComponentPattern="II" /></ComponentPattern><ComponentPattern MolecularComponent="Y1139" Any="true" BondType="?" /><ComponentPattern MolecularComponent="Y1196" Any="true" BondType="?" /><ComponentPattern MolecularComponent="Y1222" Any="true" BondType="?" /><ComponentPattern MolecularComponent="Y1248" Any="true" BondType="?" /><ComponentPattern MolecularComponent="loc" ComponentStatePattern="En" BondType="-" /></MolecularTypePattern><MolecularTypePattern ParticipantMatch="2" Index="2"><MolecularType Name="ErbB2" /><ComponentPattern MolecularComponent="II" BondType="1"><Bond MolecularTypePattern="ErbB2" ComponentPattern="II" /></ComponentPattern><ComponentPattern MolecularComponent="Y1139" Any="true" BondType="?" /><ComponentPattern MolecularComponent="Y1196" Any="true" BondType="?" /><ComponentPattern MolecularComponent="Y1222" Any="true" BondType="?" /><ComponentPattern MolecularComponent="Y1248" Any="true" BondType="?" /><ComponentPattern MolecularComponent="loc" ComponentStatePattern="En" BondType="-" /></MolecularTypePattern></SpeciesPattern></ProductPattern></ProductPatternsList><Kinetics KineticsType="MassAction"><Parameter Name="ruleRate" Role="RuleRate" Unit="molecules.um-3.s-1" /><Parameter Name="Kf" Role="MassActionKf" Unit="s-1">Intkp1</Parameter><Parameter Name="Kr" Role="MassActionKr" Unit="s-1">0.0</Parameter></Kinetics></ReactionRule><ReactionRule Name="r67" Structure="c0" ReactionRuleLabel="r67" ReactionRuleReversible="false"><ReactantPatternsList><ReactantPattern Structure="c0"><SpeciesPattern><MolecularTypePattern Index="1"><MolecularType Name="ErbB3" /><ComponentPattern MolecularComponent="I_III" BondType="1"><Bond MolecularTypePattern="HRG" ComponentPattern="EGFL" /></ComponentPattern><ComponentPattern MolecularComponent="II" BondType="2"><Bond MolecularTypePattern="ErbB2" ComponentPattern="II" /></ComponentPattern><ComponentPattern MolecularComponent="Y1054" Any="true" BondType="?" /><ComponentPattern MolecularComponent="Y1197" Any="true" BondType="?" /><ComponentPattern MolecularComponent="Y1222" Any="true" BondType="?" /><ComponentPattern MolecularComponent="Y1260" Any="true" BondType="?" /><ComponentPattern MolecularComponent="Y1276" Any="true" BondType="?" /><ComponentPattern MolecularComponent="Y1289" Any="true" BondType="?" /><ComponentPattern MolecularComponent="Y1328" Any="true" BondType="?" /><ComponentPattern MolecularComponent="loc" ComponentStatePattern="M" BondType="-" /></MolecularTypePattern><MolecularTypePattern Index="2"><MolecularType Name="HRG" /><ComponentPattern MolecularComponent="EGFL" BondType="1"><Bond MolecularTypePattern="ErbB3" ComponentPattern="I_III" /></ComponentPattern><ComponentPattern MolecularComponent="deg" Any="true" BondType="?" /><ComponentPattern MolecularComponent="loc" ComponentStatePattern="Ex" BondType="-" /></MolecularTypePattern><MolecularTypePattern Index="3"><MolecularType Name="ErbB2" /><ComponentPattern MolecularComponent="II" BondType="2"><Bond MolecularTypePattern="ErbB3" ComponentPattern="II" /></ComponentPattern><ComponentPattern MolecularComponent="Y1139" Any="true" BondType="?" /><ComponentPattern MolecularComponent="Y1196" Any="true" BondType="?" /><ComponentPattern MolecularComponent="Y1222" Any="true" BondType="?" /><ComponentPattern MolecularComponent="Y1248" Any="true" BondType="?" /><ComponentPattern MolecularComponent="loc" ComponentStatePattern="M" BondType="-" /></MolecularTypePattern></SpeciesPattern></ReactantPattern></ReactantPatternsList><ProductPatternsList><ProductPattern Structure="c0"><SpeciesPattern><MolecularTypePattern Index="1"><MolecularType Name="ErbB3" /><ComponentPattern MolecularComponent="I_III" BondType="1"><Bond MolecularTypePattern="HRG" ComponentPattern="EGFL" /></ComponentPattern><ComponentPattern MolecularComponent="II" BondType="2"><Bond MolecularTypePattern="ErbB2" ComponentPattern="II" /></ComponentPattern><ComponentPattern MolecularComponent="Y1054" Any="true" BondType="?" /><ComponentPattern MolecularComponent="Y1197" Any="true" BondType="?" /><ComponentPattern MolecularComponent="Y1222" Any="true" BondType="?" /><ComponentPattern MolecularComponent="Y1260" Any="true" BondType="?" /><ComponentPattern MolecularComponent="Y1276" Any="true" BondType="?" /><ComponentPattern MolecularComponent="Y1289" Any="true" BondType="?" /><ComponentPattern MolecularComponent="Y1328" Any="true" BondType="?" /><ComponentPattern MolecularComponent="loc" ComponentStatePattern="En" BondType="-" /></MolecularTypePattern><MolecularTypePattern Index="2"><MolecularType Name="HRG" /><ComponentPattern MolecularComponent="EGFL" BondType="1"><Bond MolecularTypePattern="ErbB3" ComponentPattern="I_III" /></ComponentPattern><ComponentPattern MolecularComponent="deg" Any="true" BondType="?" /><ComponentPattern MolecularComponent="loc" ComponentStatePattern="En" BondType="-" /></MolecularTypePattern><MolecularTypePattern Index="3"><MolecularType Name="ErbB2" /><ComponentPattern MolecularComponent="II" BondType="2"><Bond MolecularTypePattern="ErbB3" ComponentPattern="II" /></ComponentPattern><ComponentPattern MolecularComponent="Y1139" Any="true" BondType="?" /><ComponentPattern MolecularComponent="Y1196" Any="true" BondType="?" /><ComponentPattern MolecularComponent="Y1222" Any="true" BondType="?" /><ComponentPattern MolecularComponent="Y1248" Any="true" BondType="?" /><ComponentPattern MolecularComponent="loc" ComponentStatePattern="En" BondType="-" /></MolecularTypePattern></SpeciesPattern></ProductPattern></ProductPatternsList><Kinetics KineticsType="MassAction"><Parameter Name="ruleRate" Role="RuleRate" Unit="molecules.um-3.s-1" /><Parameter Name="Kf" Role="MassActionKf" Unit="s-1">Intkp1</Parameter><Parameter Name="Kr" Role="MassActionKr" Unit="s-1">0.0</Parameter></Kinetics></ReactionRule><ReactionRule Name="r68" Structure="c0" ReactionRuleLabel="r68" ReactionRuleReversible="false"><ReactantPatternsList><ReactantPattern Structure="c0"><SpeciesPattern><MolecularTypePattern Index="1"><MolecularType Name="ErbB3" /><ComponentPattern MolecularComponent="I_III" BondType="-" /><ComponentPattern MolecularComponent="II" BondType="2"><Bond MolecularTypePattern="ErbB2" ComponentPattern="II" /></ComponentPattern><ComponentPattern MolecularComponent="Y1054" Any="true" BondType="?" /><ComponentPattern MolecularComponent="Y1197" Any="true" BondType="?" /><ComponentPattern MolecularComponent="Y1222" Any="true" BondType="?" /><ComponentPattern MolecularComponent="Y1260" Any="true" BondType="?" /><ComponentPattern MolecularComponent="Y1276" Any="true" BondType="?" /><ComponentPattern MolecularComponent="Y1289" Any="true" BondType="?" /><ComponentPattern MolecularComponent="Y1328" Any="true" BondType="?" /><ComponentPattern MolecularComponent="loc" ComponentStatePattern="M" BondType="-" /></MolecularTypePattern><MolecularTypePattern Index="2"><MolecularType Name="ErbB2" /><ComponentPattern MolecularComponent="II" BondType="2"><Bond MolecularTypePattern="ErbB3" ComponentPattern="II" /></ComponentPattern><ComponentPattern MolecularComponent="Y1139" Any="true" BondType="?" /><ComponentPattern MolecularComponent="Y1196" Any="true" BondType="?" /><ComponentPattern MolecularComponent="Y1222" Any="true" BondType="?" /><ComponentPattern MolecularComponent="Y1248" Any="true" BondType="?" /><ComponentPattern MolecularComponent="loc" ComponentStatePattern="M" BondType="-" /></MolecularTypePattern></SpeciesPattern></ReactantPattern></ReactantPatternsList><ProductPatternsList><ProductPattern Structure="c0"><SpeciesPattern><MolecularTypePattern Index="1"><MolecularType Name="ErbB3" /><ComponentPattern MolecularComponent="I_III" BondType="-" /><ComponentPattern MolecularComponent="II" BondType="2"><Bond MolecularTypePattern="ErbB2" ComponentPattern="II" /></ComponentPattern><ComponentPattern MolecularComponent="Y1054" Any="true" BondType="?" /><ComponentPattern MolecularComponent="Y1197" Any="true" BondType="?" /><ComponentPattern MolecularComponent="Y1222" Any="true" BondType="?" /><ComponentPattern MolecularComponent="Y1260" Any="true" BondType="?" /><ComponentPattern MolecularComponent="Y1276" Any="true" BondType="?" /><ComponentPattern MolecularComponent="Y1289" Any="true" BondType="?" /><ComponentPattern MolecularComponent="Y1328" Any="true" BondType="?" /><ComponentPattern MolecularComponent="loc" ComponentStatePattern="En" BondType="-" /></MolecularTypePattern><MolecularTypePattern Index="2"><MolecularType Name="ErbB2" /><ComponentPattern MolecularComponent="II" BondType="2"><Bond MolecularTypePattern="ErbB3" ComponentPattern="II" /></ComponentPattern><ComponentPattern MolecularComponent="Y1139" Any="true" BondType="?" /><ComponentPattern MolecularComponent="Y1196" Any="true" BondType="?" /><ComponentPattern MolecularComponent="Y1222" Any="true" BondType="?" /><ComponentPattern MolecularComponent="Y1248" Any="true" BondType="?" /><ComponentPattern MolecularComponent="loc" ComponentStatePattern="En" BondType="-" /></MolecularTypePattern></SpeciesPattern></ProductPattern></ProductPatternsList><Kinetics KineticsType="MassAction"><Parameter Name="ruleRate" Role="RuleRate" Unit="molecules.um-3.s-1" /><Parameter Name="Kf" Role="MassActionKf" Unit="s-1">Intkp1</Parameter><Parameter Name="Kr" Role="MassActionKr" Unit="s-1">0.0</Parameter></Kinetics></ReactionRule><ReactionRule Name="r69" Structure="c0" ReactionRuleLabel="r69" ReactionRuleReversible="false"><ReactantPatternsList><ReactantPattern Structure="c0"><SpeciesPattern><MolecularTypePattern Index="1"><MolecularType Name="ErbB4" /><ComponentPattern MolecularComponent="I_III" BondType="1"><Bond MolecularTypePattern="HRG" ComponentPattern="EGFL" /></ComponentPattern><ComponentPattern MolecularComponent="II" BondType="2"><Bond MolecularTypePattern="ErbB2" ComponentPattern="II" /></ComponentPattern><ComponentPattern MolecularComponent="Y1056" Any="true" BondType="?" /><ComponentPattern MolecularComponent="Y1188" Any="true" BondType="?" /><ComponentPattern MolecularComponent="Y1242" Any="true" BondType="?" /><ComponentPattern MolecularComponent="loc" ComponentStatePattern="M" BondType="-" /></MolecularTypePattern><MolecularTypePattern Index="2"><MolecularType Name="HRG" /><ComponentPattern MolecularComponent="EGFL" BondType="1"><Bond MolecularTypePattern="ErbB4" ComponentPattern="I_III" /></ComponentPattern><ComponentPattern MolecularComponent="deg" Any="true" BondType="?" /><ComponentPattern MolecularComponent="loc" ComponentStatePattern="Ex" BondType="-" /></MolecularTypePattern><MolecularTypePattern Index="3"><MolecularType Name="ErbB2" /><ComponentPattern MolecularComponent="II" BondType="2"><Bond MolecularTypePattern="ErbB4" ComponentPattern="II" /></ComponentPattern><ComponentPattern MolecularComponent="Y1139" Any="true" BondType="?" /><ComponentPattern MolecularComponent="Y1196" Any="true" BondType="?" /><ComponentPattern MolecularComponent="Y1222" Any="true" BondType="?" /><ComponentPattern MolecularComponent="Y1248" Any="true" BondType="?" /><ComponentPattern MolecularComponent="loc" ComponentStatePattern="M" BondType="-" /></MolecularTypePattern></SpeciesPattern></ReactantPattern></ReactantPatternsList><ProductPatternsList><ProductPattern Structure="c0"><SpeciesPattern><MolecularTypePattern Index="1"><MolecularType Name="ErbB4" /><ComponentPattern MolecularComponent="I_III" BondType="1"><Bond MolecularTypePattern="HRG" ComponentPattern="EGFL" /></ComponentPattern><ComponentPattern MolecularComponent="II" BondType="2"><Bond MolecularTypePattern="ErbB2" ComponentPattern="II" /></ComponentPattern><ComponentPattern MolecularComponent="Y1056" Any="true" BondType="?" /><ComponentPattern MolecularComponent="Y1188" Any="true" BondType="?" /><ComponentPattern MolecularComponent="Y1242" Any="true" BondType="?" /><ComponentPattern MolecularComponent="loc" ComponentStatePattern="En" BondType="-" /></MolecularTypePattern><MolecularTypePattern Index="2"><MolecularType Name="HRG" /><ComponentPattern MolecularComponent="EGFL" BondType="1"><Bond MolecularTypePattern="ErbB4" ComponentPattern="I_III" /></ComponentPattern><ComponentPattern MolecularComponent="deg" Any="true" BondType="?" /><ComponentPattern MolecularComponent="loc" ComponentStatePattern="En" BondType="-" /></MolecularTypePattern><MolecularTypePattern Index="3"><MolecularType Name="ErbB2" /><ComponentPattern MolecularComponent="II" BondType="2"><Bond MolecularTypePattern="ErbB4" ComponentPattern="II" /></ComponentPattern><ComponentPattern MolecularComponent="Y1139" Any="true" BondType="?" /><ComponentPattern MolecularComponent="Y1196" Any="true" BondType="?" /><ComponentPattern MolecularComponent="Y1222" Any="true" BondType="?" /><ComponentPattern MolecularComponent="Y1248" Any="true" BondType="?" /><ComponentPattern MolecularComponent="loc" ComponentStatePattern="En" BondType="-" /></MolecularTypePattern></SpeciesPattern></ProductPattern></ProductPatternsList><Kinetics KineticsType="MassAction"><Parameter Name="ruleRate" Role="RuleRate" Unit="molecules.um-3.s-1" /><Parameter Name="Kf" Role="MassActionKf" Unit="s-1">Intkp1</Parameter><Parameter Name="Kr" Role="MassActionKr" Unit="s-1">0.0</Parameter></Kinetics></ReactionRule><ReactionRule Name="r70" Structure="c0" ReactionRuleLabel="r70" ReactionRuleReversible="false"><ReactantPatternsList><ReactantPattern Structure="c0"><SpeciesPattern><MolecularTypePattern Index="1"><MolecularType Name="ErbB4" /><ComponentPattern MolecularComponent="I_III" BondType="-" /><ComponentPattern MolecularComponent="II" BondType="2"><Bond MolecularTypePattern="ErbB2" ComponentPattern="II" /></ComponentPattern><ComponentPattern MolecularComponent="Y1056" Any="true" BondType="?" /><ComponentPattern MolecularComponent="Y1188" Any="true" BondType="?" /><ComponentPattern MolecularComponent="Y1242" Any="true" BondType="?" /><ComponentPattern MolecularComponent="loc" ComponentStatePattern="M" BondType="-" /></MolecularTypePattern><MolecularTypePattern Index="2"><MolecularType Name="ErbB2" /><ComponentPattern MolecularComponent="II" BondType="2"><Bond MolecularTypePattern="ErbB4" ComponentPattern="II" /></ComponentPattern><ComponentPattern MolecularComponent="Y1139" Any="true" BondType="?" /><ComponentPattern MolecularComponent="Y1196" Any="true" BondType="?" /><ComponentPattern MolecularComponent="Y1222" Any="true" BondType="?" /><ComponentPattern MolecularComponent="Y1248" Any="true" BondType="?" /><ComponentPattern MolecularComponent="loc" ComponentStatePattern="M" BondType="-" /></MolecularTypePattern></SpeciesPattern></ReactantPattern></ReactantPatternsList><ProductPatternsList><ProductPattern Structure="c0"><SpeciesPattern><MolecularTypePattern Index="1"><MolecularType Name="ErbB4" /><ComponentPattern MolecularComponent="I_III" BondType="-" /><ComponentPattern MolecularComponent="II" BondType="2"><Bond MolecularTypePattern="ErbB2" ComponentPattern="II" /></ComponentPattern><ComponentPattern MolecularComponent="Y1056" Any="true" BondType="?" /><ComponentPattern MolecularComponent="Y1188" Any="true" BondType="?" /><ComponentPattern MolecularComponent="Y1242" Any="true" BondType="?" /><ComponentPattern MolecularComponent="loc" ComponentStatePattern="En" BondType="-" /></MolecularTypePattern><MolecularTypePattern Index="2"><MolecularType Name="ErbB2" /><ComponentPattern MolecularComponent="II" BondType="2"><Bond MolecularTypePattern="ErbB4" ComponentPattern="II" /></ComponentPattern><ComponentPattern MolecularComponent="Y1139" Any="true" BondType="?" /><ComponentPattern MolecularComponent="Y1196" Any="true" BondType="?" /><ComponentPattern MolecularComponent="Y1222" Any="true" BondType="?" /><ComponentPattern MolecularComponent="Y1248" Any="true" BondType="?" /><ComponentPattern MolecularComponent="loc" ComponentStatePattern="En" BondType="-" /></MolecularTypePattern></SpeciesPattern></ProductPattern></ProductPatternsList><Kinetics KineticsType="MassAction"><Parameter Name="ruleRate" Role="RuleRate" Unit="molecules.um-3.s-1" /><Parameter Name="Kf" Role="MassActionKf" Unit="s-1">Intkp1</Parameter><Parameter Name="Kr" Role="MassActionKr" Unit="s-1">0.0</Parameter></Kinetics></ReactionRule><ReactionRule Name="r71" Structure="c0" ReactionRuleLabel="r71" ReactionRuleReversible="false"><ReactantPatternsList><ReactantPattern Structure="c0"><SpeciesPattern><MolecularTypePattern ParticipantMatch="3" Index="1"><MolecularType Name="ErbB3" /><ComponentPattern MolecularComponent="I_III" BondType="1"><Bond MolecularTypePattern="HRG" ComponentPattern="EGFL" /></ComponentPattern><ComponentPattern MolecularComponent="II" BondType="2"><Bond MolecularTypePattern="ErbB3" ComponentPattern="II" /></ComponentPattern><ComponentPattern MolecularComponent="Y1054" Any="true" BondType="?" /><ComponentPattern MolecularComponent="Y1197" Any="true" BondType="?" /><ComponentPattern MolecularComponent="Y1222" Any="true" BondType="?" /><ComponentPattern MolecularComponent="Y1260" Any="true" BondType="?" /><ComponentPattern MolecularComponent="Y1276" Any="true" BondType="?" /><ComponentPattern MolecularComponent="Y1289" Any="true" BondType="?" /><ComponentPattern MolecularComponent="Y1328" Any="true" BondType="?" /><ComponentPattern MolecularComponent="loc" ComponentStatePattern="M" BondType="-" /></MolecularTypePattern><MolecularTypePattern ParticipantMatch="1" Index="2"><MolecularType Name="HRG" /><ComponentPattern MolecularComponent="EGFL" BondType="1"><Bond MolecularTypePattern="ErbB3" ComponentPattern="I_III" /></ComponentPattern><ComponentPattern MolecularComponent="deg" Any="true" BondType="?" /><ComponentPattern MolecularComponent="loc" ComponentStatePattern="Ex" BondType="-" /></MolecularTypePattern><MolecularTypePattern ParticipantMatch="4" Index="3"><MolecularType Name="ErbB3" /><ComponentPattern MolecularComponent="I_III" BondType="3"><Bond MolecularTypePattern="HRG" ComponentPattern="EGFL" /></ComponentPattern><ComponentPattern MolecularComponent="II" BondType="2"><Bond MolecularTypePattern="ErbB3" ComponentPattern="II" /></ComponentPattern><ComponentPattern MolecularComponent="Y1054" Any="true" BondType="?" /><ComponentPattern MolecularComponent="Y1197" Any="true" BondType="?" /><ComponentPattern MolecularComponent="Y1222" Any="true" BondType="?" /><ComponentPattern MolecularComponent="Y1260" Any="true" BondType="?" /><ComponentPattern MolecularComponent="Y1276" Any="true" BondType="?" /><ComponentPattern MolecularComponent="Y1289" Any="true" BondType="?" /><ComponentPattern MolecularComponent="Y1328" Any="true" BondType="?" /><ComponentPattern MolecularComponent="loc" ComponentStatePattern="M" BondType="-" /></MolecularTypePattern><MolecularTypePattern ParticipantMatch="2" Index="4"><MolecularType Name="HRG" /><ComponentPattern MolecularComponent="EGFL" BondType="3"><Bond MolecularTypePattern="ErbB3" ComponentPattern="I_III" /></ComponentPattern><ComponentPattern MolecularComponent="deg" Any="true" BondType="?" /><ComponentPattern MolecularComponent="loc" ComponentStatePattern="Ex" BondType="-" /></MolecularTypePattern></SpeciesPattern></ReactantPattern></ReactantPatternsList><ProductPatternsList><ProductPattern Structure="c0"><SpeciesPattern><MolecularTypePattern ParticipantMatch="3" Index="1"><MolecularType Name="ErbB3" /><ComponentPattern MolecularComponent="I_III" BondType="1"><Bond MolecularTypePattern="HRG" ComponentPattern="EGFL" /></ComponentPattern><ComponentPattern MolecularComponent="II" BondType="2"><Bond MolecularTypePattern="ErbB3" ComponentPattern="II" /></ComponentPattern><ComponentPattern MolecularComponent="Y1054" Any="true" BondType="?" /><ComponentPattern MolecularComponent="Y1197" Any="true" BondType="?" /><ComponentPattern MolecularComponent="Y1222" Any="true" BondType="?" /><ComponentPattern MolecularComponent="Y1260" Any="true" BondType="?" /><ComponentPattern MolecularComponent="Y1276" Any="true" BondType="?" /><ComponentPattern MolecularComponent="Y1289" Any="true" BondType="?" /><ComponentPattern MolecularComponent="Y1328" Any="true" BondType="?" /><ComponentPattern MolecularComponent="loc" ComponentStatePattern="En" BondType="-" /></MolecularTypePattern><MolecularTypePattern ParticipantMatch="1" Index="2"><MolecularType Name="HRG" /><ComponentPattern MolecularComponent="EGFL" BondType="1"><Bond MolecularTypePattern="ErbB3" ComponentPattern="I_III" /></ComponentPattern><ComponentPattern MolecularComponent="deg" Any="true" BondType="?" /><ComponentPattern MolecularComponent="loc" ComponentStatePattern="En" BondType="-" /></MolecularTypePattern><MolecularTypePattern ParticipantMatch="4" Index="3"><MolecularType Name="ErbB3" /><ComponentPattern MolecularComponent="I_III" BondType="3"><Bond MolecularTypePattern="HRG" ComponentPattern="EGFL" /></ComponentPattern><ComponentPattern MolecularComponent="II" BondType="2"><Bond MolecularTypePattern="ErbB3" ComponentPattern="II" /></ComponentPattern><ComponentPattern MolecularComponent="Y1054" Any="true" BondType="?" /><ComponentPattern MolecularComponent="Y1197" Any="true" BondType="?" /><ComponentPattern MolecularComponent="Y1222" Any="true" BondType="?" /><ComponentPattern MolecularComponent="Y1260" Any="true" BondType="?" /><ComponentPattern MolecularComponent="Y1276" Any="true" BondType="?" /><ComponentPattern MolecularComponent="Y1289" Any="true" BondType="?" /><ComponentPattern MolecularComponent="Y1328" Any="true" BondType="?" /><ComponentPattern MolecularComponent="loc" ComponentStatePattern="En" BondType="-" /></MolecularTypePattern><MolecularTypePattern ParticipantMatch="2" Index="4"><MolecularType Name="HRG" /><ComponentPattern MolecularComponent="EGFL" BondType="3"><Bond MolecularTypePattern="ErbB3" ComponentPattern="I_III" /></ComponentPattern><ComponentPattern MolecularComponent="deg" Any="true" BondType="?" /><ComponentPattern MolecularComponent="loc" ComponentStatePattern="En" BondType="-" /></MolecularTypePattern></SpeciesPattern></ProductPattern></ProductPatternsList><Kinetics KineticsType="MassAction"><Parameter Name="ruleRate" Role="RuleRate" Unit="molecules.um-3.s-1" /><Parameter Name="Kf" Role="MassActionKf" Unit="s-1">Intkp1</Parameter><Parameter Name="Kr" Role="MassActionKr" Unit="s-1">0.0</Parameter></Kinetics></ReactionRule><ReactionRule Name="r72" Structure="c0" ReactionRuleLabel="r72" ReactionRuleReversible="false"><ReactantPatternsList><ReactantPattern Structure="c0"><SpeciesPattern><MolecularTypePattern ParticipantMatch="1" Index="1"><MolecularType Name="ErbB3" /><ComponentPattern MolecularComponent="I_III" BondType="1"><Bond MolecularTypePattern="HRG" ComponentPattern="EGFL" /></ComponentPattern><ComponentPattern MolecularComponent="II" BondType="2"><Bond MolecularTypePattern="ErbB3" ComponentPattern="II" /></ComponentPattern><ComponentPattern MolecularComponent="Y1054" Any="true" BondType="?" /><ComponentPattern MolecularComponent="Y1197" Any="true" BondType="?" /><ComponentPattern MolecularComponent="Y1222" Any="true" BondType="?" /><ComponentPattern MolecularComponent="Y1260" Any="true" BondType="?" /><ComponentPattern MolecularComponent="Y1276" Any="true" BondType="?" /><ComponentPattern MolecularComponent="Y1289" Any="true" BondType="?" /><ComponentPattern MolecularComponent="Y1328" Any="true" BondType="?" /><ComponentPattern MolecularComponent="loc" ComponentStatePattern="M" BondType="-" /></MolecularTypePattern><MolecularTypePattern Index="2"><MolecularType Name="HRG" /><ComponentPattern MolecularComponent="EGFL" BondType="1"><Bond MolecularTypePattern="ErbB3" ComponentPattern="I_III" /></ComponentPattern><ComponentPattern MolecularComponent="deg" Any="true" BondType="?" /><ComponentPattern MolecularComponent="loc" ComponentStatePattern="Ex" BondType="-" /></MolecularTypePattern><MolecularTypePattern ParticipantMatch="2" Index="3"><MolecularType Name="ErbB3" /><ComponentPattern MolecularComponent="I_III" BondType="-" /><ComponentPattern MolecularComponent="II" BondType="2"><Bond MolecularTypePattern="ErbB3" ComponentPattern="II" /></ComponentPattern><ComponentPattern MolecularComponent="Y1054" Any="true" BondType="?" /><ComponentPattern MolecularComponent="Y1197" Any="true" BondType="?" /><ComponentPattern MolecularComponent="Y1222" Any="true" BondType="?" /><ComponentPattern MolecularComponent="Y1260" Any="true" BondType="?" /><ComponentPattern MolecularComponent="Y1276" Any="true" BondType="?" /><ComponentPattern MolecularComponent="Y1289" Any="true" BondType="?" /><ComponentPattern MolecularComponent="Y1328" Any="true" BondType="?" /><ComponentPattern MolecularComponent="loc" ComponentStatePattern="M" BondType="-" /></MolecularTypePattern></SpeciesPattern></ReactantPattern></ReactantPatternsList><ProductPatternsList><ProductPattern Structure="c0"><SpeciesPattern><MolecularTypePattern ParticipantMatch="1" Index="1"><MolecularType Name="ErbB3" /><ComponentPattern MolecularComponent="I_III" BondType="1"><Bond MolecularTypePattern="HRG" ComponentPattern="EGFL" /></ComponentPattern><ComponentPattern MolecularComponent="II" BondType="2"><Bond MolecularTypePattern="ErbB3" ComponentPattern="II" /></ComponentPattern><ComponentPattern MolecularComponent="Y1054" Any="true" BondType="?" /><ComponentPattern MolecularComponent="Y1197" Any="true" BondType="?" /><ComponentPattern MolecularComponent="Y1222" Any="true" BondType="?" /><ComponentPattern MolecularComponent="Y1260" Any="true" BondType="?" /><ComponentPattern MolecularComponent="Y1276" Any="true" BondType="?" /><ComponentPattern MolecularComponent="Y1289" Any="true" BondType="?" /><ComponentPattern MolecularComponent="Y1328" Any="true" BondType="?" /><ComponentPattern MolecularComponent="loc" ComponentStatePattern="En" BondType="-" /></MolecularTypePattern><MolecularTypePattern Index="2"><MolecularType Name="HRG" /><ComponentPattern MolecularComponent="EGFL" BondType="1"><Bond MolecularTypePattern="ErbB3" ComponentPattern="I_III" /></ComponentPattern><ComponentPattern MolecularComponent="deg" Any="true" BondType="?" /><ComponentPattern MolecularComponent="loc" ComponentStatePattern="En" BondType="-" /></MolecularTypePattern><MolecularTypePattern ParticipantMatch="2" Index="3"><MolecularType Name="ErbB3" /><ComponentPattern MolecularComponent="I_III" BondType="-" /><ComponentPattern MolecularComponent="II" BondType="2"><Bond MolecularTypePattern="ErbB3" ComponentPattern="II" /></ComponentPattern><ComponentPattern MolecularComponent="Y1054" Any="true" BondType="?" /><ComponentPattern MolecularComponent="Y1197" Any="true" BondType="?" /><ComponentPattern MolecularComponent="Y1222" Any="true" BondType="?" /><ComponentPattern MolecularComponent="Y1260" Any="true" BondType="?" /><ComponentPattern MolecularComponent="Y1276" Any="true" BondType="?" /><ComponentPattern MolecularComponent="Y1289" Any="true" BondType="?" /><ComponentPattern MolecularComponent="Y1328" Any="true" BondType="?" /><ComponentPattern MolecularComponent="loc" ComponentStatePattern="En" BondType="-" /></MolecularTypePattern></SpeciesPattern></ProductPattern></ProductPatternsList><Kinetics KineticsType="MassAction"><Parameter Name="ruleRate" Role="RuleRate" Unit="molecules.um-3.s-1" /><Parameter Name="Kf" Role="MassActionKf" Unit="s-1">Intkp1</Parameter><Parameter Name="Kr" Role="MassActionKr" Unit="s-1">0.0</Parameter></Kinetics></ReactionRule><ReactionRule Name="r73" Structure="c0" ReactionRuleLabel="r73" ReactionRuleReversible="false"><ReactantPatternsList><ReactantPattern Structure="c0"><SpeciesPattern><MolecularTypePattern ParticipantMatch="1" Index="1"><MolecularType Name="ErbB3" /><ComponentPattern MolecularComponent="I_III" BondType="-" /><ComponentPattern MolecularComponent="II" BondType="2"><Bond MolecularTypePattern="ErbB3" ComponentPattern="II" /></ComponentPattern><ComponentPattern MolecularComponent="Y1054" Any="true" BondType="?" /><ComponentPattern MolecularComponent="Y1197" Any="true" BondType="?" /><ComponentPattern MolecularComponent="Y1222" Any="true" BondType="?" /><ComponentPattern MolecularComponent="Y1260" Any="true" BondType="?" /><ComponentPattern MolecularComponent="Y1276" Any="true" BondType="?" /><ComponentPattern MolecularComponent="Y1289" Any="true" BondType="?" /><ComponentPattern MolecularComponent="Y1328" Any="true" BondType="?" /><ComponentPattern MolecularComponent="loc" ComponentStatePattern="M" BondType="-" /></MolecularTypePattern><MolecularTypePattern ParticipantMatch="2" Index="2"><MolecularType Name="ErbB3" /><ComponentPattern MolecularComponent="I_III" BondType="-" /><ComponentPattern MolecularComponent="II" BondType="2"><Bond MolecularTypePattern="ErbB3" ComponentPattern="II" /></ComponentPattern><ComponentPattern MolecularComponent="Y1054" Any="true" BondType="?" /><ComponentPattern MolecularComponent="Y1197" Any="true" BondType="?" /><ComponentPattern MolecularComponent="Y1222" Any="true" BondType="?" /><ComponentPattern MolecularComponent="Y1260" Any="true" BondType="?" /><ComponentPattern MolecularComponent="Y1276" Any="true" BondType="?" /><ComponentPattern MolecularComponent="Y1289" Any="true" BondType="?" /><ComponentPattern MolecularComponent="Y1328" Any="true" BondType="?" /><ComponentPattern MolecularComponent="loc" ComponentStatePattern="M" BondType="-" /></MolecularTypePattern></SpeciesPattern></ReactantPattern></ReactantPatternsList><ProductPatternsList><ProductPattern Structure="c0"><SpeciesPattern><MolecularTypePattern ParticipantMatch="1" Index="1"><MolecularType Name="ErbB3" /><ComponentPattern MolecularComponent="I_III" BondType="-" /><ComponentPattern MolecularComponent="II" BondType="2"><Bond MolecularTypePattern="ErbB3" ComponentPattern="II" /></ComponentPattern><ComponentPattern MolecularComponent="Y1054" Any="true" BondType="?" /><ComponentPattern MolecularComponent="Y1197" Any="true" BondType="?" /><ComponentPattern MolecularComponent="Y1222" Any="true" BondType="?" /><ComponentPattern MolecularComponent="Y1260" Any="true" BondType="?" /><ComponentPattern MolecularComponent="Y1276" Any="true" BondType="?" /><ComponentPattern MolecularComponent="Y1289" Any="true" BondType="?" /><ComponentPattern MolecularComponent="Y1328" Any="true" BondType="?" /><ComponentPattern MolecularComponent="loc" ComponentStatePattern="En" BondType="-" /></MolecularTypePattern><MolecularTypePattern ParticipantMatch="2" Index="2"><MolecularType Name="ErbB3" /><ComponentPattern MolecularComponent="I_III" BondType="-" /><ComponentPattern MolecularComponent="II" BondType="2"><Bond MolecularTypePattern="ErbB3" ComponentPattern="II" /></ComponentPattern><ComponentPattern MolecularComponent="Y1054" Any="true" BondType="?" /><ComponentPattern MolecularComponent="Y1197" Any="true" BondType="?" /><ComponentPattern MolecularComponent="Y1222" Any="true" BondType="?" /><ComponentPattern MolecularComponent="Y1260" Any="true" BondType="?" /><ComponentPattern MolecularComponent="Y1276" Any="true" BondType="?" /><ComponentPattern MolecularComponent="Y1289" Any="true" BondType="?" /><ComponentPattern MolecularComponent="Y1328" Any="true" BondType="?" /><ComponentPattern MolecularComponent="loc" ComponentStatePattern="En" BondType="-" /></MolecularTypePattern></SpeciesPattern></ProductPattern></ProductPatternsList><Kinetics KineticsType="MassAction"><Parameter Name="ruleRate" Role="RuleRate" Unit="molecules.um-3.s-1" /><Parameter Name="Kf" Role="MassActionKf" Unit="s-1">Intkp1</Parameter><Parameter Name="Kr" Role="MassActionKr" Unit="s-1">0.0</Parameter></Kinetics></ReactionRule><ReactionRule Name="r74" Structure="c0" ReactionRuleLabel="r74" ReactionRuleReversible="false"><ReactantPatternsList><ReactantPattern Structure="c0"><SpeciesPattern><MolecularTypePattern Index="1"><MolecularType Name="ErbB3" /><ComponentPattern MolecularComponent="I_III" BondType="1"><Bond MolecularTypePattern="HRG" ComponentPattern="EGFL" /></ComponentPattern><ComponentPattern MolecularComponent="II" BondType="2"><Bond MolecularTypePattern="ErbB4" ComponentPattern="II" /></ComponentPattern><ComponentPattern MolecularComponent="Y1054" Any="true" BondType="?" /><ComponentPattern MolecularComponent="Y1197" Any="true" BondType="?" /><ComponentPattern MolecularComponent="Y1222" Any="true" BondType="?" /><ComponentPattern MolecularComponent="Y1260" Any="true" BondType="?" /><ComponentPattern MolecularComponent="Y1276" Any="true" BondType="?" /><ComponentPattern MolecularComponent="Y1289" Any="true" BondType="?" /><ComponentPattern MolecularComponent="Y1328" Any="true" BondType="?" /><ComponentPattern MolecularComponent="loc" ComponentStatePattern="M" BondType="-" /></MolecularTypePattern><MolecularTypePattern ParticipantMatch="1" Index="2"><MolecularType Name="HRG" /><ComponentPattern MolecularComponent="EGFL" BondType="1"><Bond MolecularTypePattern="ErbB3" ComponentPattern="I_III" /></ComponentPattern><ComponentPattern MolecularComponent="deg" Any="true" BondType="?" /><ComponentPattern MolecularComponent="loc" ComponentStatePattern="Ex" BondType="-" /></MolecularTypePattern><MolecularTypePattern Index="3"><MolecularType Name="ErbB4" /><ComponentPattern MolecularComponent="I_III" BondType="3"><Bond MolecularTypePattern="HRG" ComponentPattern="EGFL" /></ComponentPattern><ComponentPattern MolecularComponent="II" BondType="2"><Bond MolecularTypePattern="ErbB3" ComponentPattern="II" /></ComponentPattern><ComponentPattern MolecularComponent="Y1056" Any="true" BondType="?" /><ComponentPattern MolecularComponent="Y1188" Any="true" BondType="?" /><ComponentPattern MolecularComponent="Y1242" Any="true" BondType="?" /><ComponentPattern MolecularComponent="loc" ComponentStatePattern="M" BondType="-" /></MolecularTypePattern><MolecularTypePattern ParticipantMatch="2" Index="4"><MolecularType Name="HRG" /><ComponentPattern MolecularComponent="EGFL" BondType="3"><Bond MolecularTypePattern="ErbB4" ComponentPattern="I_III" /></ComponentPattern><ComponentPattern MolecularComponent="deg" Any="true" BondType="?" /><ComponentPattern MolecularComponent="loc" ComponentStatePattern="Ex" BondType="-" /></MolecularTypePattern></SpeciesPattern></ReactantPattern></ReactantPatternsList><ProductPatternsList><ProductPattern Structure="c0"><SpeciesPattern><MolecularTypePattern Index="1"><MolecularType Name="ErbB3" /><ComponentPattern MolecularComponent="I_III" BondType="1"><Bond MolecularTypePattern="HRG" ComponentPattern="EGFL" /></ComponentPattern><ComponentPattern MolecularComponent="II" BondType="2"><Bond MolecularTypePattern="ErbB4" ComponentPattern="II" /></ComponentPattern><ComponentPattern MolecularComponent="Y1054" Any="true" BondType="?" /><ComponentPattern MolecularComponent="Y1197" Any="true" BondType="?" /><ComponentPattern MolecularComponent="Y1222" Any="true" BondType="?" /><ComponentPattern MolecularComponent="Y1260" Any="true" BondType="?" /><ComponentPattern MolecularComponent="Y1276" Any="true" BondType="?" /><ComponentPattern MolecularComponent="Y1289" Any="true" BondType="?" /><ComponentPattern MolecularComponent="Y1328" Any="true" BondType="?" /><ComponentPattern MolecularComponent="loc" ComponentStatePattern="En" BondType="-" /></MolecularTypePattern><MolecularTypePattern ParticipantMatch="1" Index="2"><MolecularType Name="HRG" /><ComponentPattern MolecularComponent="EGFL" BondType="1"><Bond MolecularTypePattern="ErbB3" ComponentPattern="I_III" /></ComponentPattern><ComponentPattern MolecularComponent="deg" Any="true" BondType="?" /><ComponentPattern MolecularComponent="loc" ComponentStatePattern="En" BondType="-" /></MolecularTypePattern><MolecularTypePattern Index="3"><MolecularType Name="ErbB4" /><ComponentPattern MolecularComponent="I_III" BondType="3"><Bond MolecularTypePattern="HRG" ComponentPattern="EGFL" /></ComponentPattern><ComponentPattern MolecularComponent="II" BondType="2"><Bond MolecularTypePattern="ErbB3" ComponentPattern="II" /></ComponentPattern><ComponentPattern MolecularComponent="Y1056" Any="true" BondType="?" /><ComponentPattern MolecularComponent="Y1188" Any="true" BondType="?" /><ComponentPattern MolecularComponent="Y1242" Any="true" BondType="?" /><ComponentPattern MolecularComponent="loc" ComponentStatePattern="En" BondType="-" /></MolecularTypePattern><MolecularTypePattern ParticipantMatch="2" Index="4"><MolecularType Name="HRG" /><ComponentPattern MolecularComponent="EGFL" BondType="3"><Bond MolecularTypePattern="ErbB4" ComponentPattern="I_III" /></ComponentPattern><ComponentPattern MolecularComponent="deg" Any="true" BondType="?" /><ComponentPattern MolecularComponent="loc" ComponentStatePattern="En" BondType="-" /></MolecularTypePattern></SpeciesPattern></ProductPattern></ProductPatternsList><Kinetics KineticsType="MassAction"><Parameter Name="ruleRate" Role="RuleRate" Unit="molecules.um-3.s-1" /><Parameter Name="Kf" Role="MassActionKf" Unit="s-1">Intkp1</Parameter><Parameter Name="Kr" Role="MassActionKr" Unit="s-1">0.0</Parameter></Kinetics></ReactionRule><ReactionRule Name="r75" Structure="c0" ReactionRuleLabel="r75" ReactionRuleReversible="false"><ReactantPatternsList><ReactantPattern Structure="c0"><SpeciesPattern><MolecularTypePattern Index="1"><MolecularType Name="ErbB3" /><ComponentPattern MolecularComponent="I_III" BondType="1"><Bond MolecularTypePattern="HRG" ComponentPattern="EGFL" /></ComponentPattern><ComponentPattern MolecularComponent="II" BondType="2"><Bond MolecularTypePattern="ErbB4" ComponentPattern="II" /></ComponentPattern><ComponentPattern MolecularComponent="Y1054" Any="true" BondType="?" /><ComponentPattern MolecularComponent="Y1197" Any="true" BondType="?" /><ComponentPattern MolecularComponent="Y1222" Any="true" BondType="?" /><ComponentPattern MolecularComponent="Y1260" Any="true" BondType="?" /><ComponentPattern MolecularComponent="Y1276" Any="true" BondType="?" /><ComponentPattern MolecularComponent="Y1289" Any="true" BondType="?" /><ComponentPattern MolecularComponent="Y1328" Any="true" BondType="?" /><ComponentPattern MolecularComponent="loc" ComponentStatePattern="M" BondType="-" /></MolecularTypePattern><MolecularTypePattern Index="2"><MolecularType Name="HRG" /><ComponentPattern MolecularComponent="EGFL" BondType="1"><Bond MolecularTypePattern="ErbB3" ComponentPattern="I_III" /></ComponentPattern><ComponentPattern MolecularComponent="deg" Any="true" BondType="?" /><ComponentPattern MolecularComponent="loc" ComponentStatePattern="Ex" BondType="-" /></MolecularTypePattern><MolecularTypePattern Index="3"><MolecularType Name="ErbB4" /><ComponentPattern MolecularComponent="I_III" BondType="-" /><ComponentPattern MolecularComponent="II" BondType="2"><Bond MolecularTypePattern="ErbB3" ComponentPattern="II" /></ComponentPattern><ComponentPattern MolecularComponent="Y1056" Any="true" BondType="?" /><ComponentPattern MolecularComponent="Y1188" Any="true" BondType="?" /><ComponentPattern MolecularComponent="Y1242" Any="true" BondType="?" /><ComponentPattern MolecularComponent="loc" ComponentStatePattern="M" BondType="-" /></MolecularTypePattern></SpeciesPattern></ReactantPattern></ReactantPatternsList><ProductPatternsList><ProductPattern Structure="c0"><SpeciesPattern><MolecularTypePattern Index="1"><MolecularType Name="ErbB3" /><ComponentPattern MolecularComponent="I_III" BondType="1"><Bond MolecularTypePattern="HRG" ComponentPattern="EGFL" /></ComponentPattern><ComponentPattern MolecularComponent="II" BondType="2"><Bond MolecularTypePattern="ErbB4" ComponentPattern="II" /></ComponentPattern><ComponentPattern MolecularComponent="Y1054" Any="true" BondType="?" /><ComponentPattern MolecularComponent="Y1197" Any="true" BondType="?" /><ComponentPattern MolecularComponent="Y1222" Any="true" BondType="?" /><ComponentPattern MolecularComponent="Y1260" Any="true" BondType="?" /><ComponentPattern MolecularComponent="Y1276" Any="true" BondType="?" /><ComponentPattern MolecularComponent="Y1289" Any="true" BondType="?" /><ComponentPattern MolecularComponent="Y1328" Any="true" BondType="?" /><ComponentPattern MolecularComponent="loc" ComponentStatePattern="En" BondType="-" /></MolecularTypePattern><MolecularTypePattern Index="2"><MolecularType Name="HRG" /><ComponentPattern MolecularComponent="EGFL" BondType="1"><Bond MolecularTypePattern="ErbB3" ComponentPattern="I_III" /></ComponentPattern><ComponentPattern MolecularComponent="deg" Any="true" BondType="?" /><ComponentPattern MolecularComponent="loc" ComponentStatePattern="En" BondType="-" /></MolecularTypePattern><MolecularTypePattern Index="3"><MolecularType Name="ErbB4" /><ComponentPattern MolecularComponent="I_III" BondType="-" /><ComponentPattern MolecularComponent="II" BondType="2"><Bond MolecularTypePattern="ErbB3" ComponentPattern="II" /></ComponentPattern><ComponentPattern MolecularComponent="Y1056" Any="true" BondType="?" /><ComponentPattern MolecularComponent="Y1188" Any="true" BondType="?" /><ComponentPattern MolecularComponent="Y1242" Any="true" BondType="?" /><ComponentPattern MolecularComponent="loc" ComponentStatePattern="En" BondType="-" /></MolecularTypePattern></SpeciesPattern></ProductPattern></ProductPatternsList><Kinetics KineticsType="MassAction"><Parameter Name="ruleRate" Role="RuleRate" Unit="molecules.um-3.s-1" /><Parameter Name="Kf" Role="MassActionKf" Unit="s-1">Intkp1</Parameter><Parameter Name="Kr" Role="MassActionKr" Unit="s-1">0.0</Parameter></Kinetics></ReactionRule><ReactionRule Name="r76" Structure="c0" ReactionRuleLabel="r76" ReactionRuleReversible="false"><ReactantPatternsList><ReactantPattern Structure="c0"><SpeciesPattern><MolecularTypePattern Index="1"><MolecularType Name="ErbB3" /><ComponentPattern MolecularComponent="I_III" BondType="-" /><ComponentPattern MolecularComponent="II" BondType="2"><Bond MolecularTypePattern="ErbB4" ComponentPattern="II" /></ComponentPattern><ComponentPattern MolecularComponent="Y1054" Any="true" BondType="?" /><ComponentPattern MolecularComponent="Y1197" Any="true" BondType="?" /><ComponentPattern MolecularComponent="Y1222" Any="true" BondType="?" /><ComponentPattern MolecularComponent="Y1260" Any="true" BondType="?" /><ComponentPattern MolecularComponent="Y1276" Any="true" BondType="?" /><ComponentPattern MolecularComponent="Y1289" Any="true" BondType="?" /><ComponentPattern MolecularComponent="Y1328" Any="true" BondType="?" /><ComponentPattern MolecularComponent="loc" ComponentStatePattern="M" BondType="-" /></MolecularTypePattern><MolecularTypePattern Index="2"><MolecularType Name="ErbB4" /><ComponentPattern MolecularComponent="I_III" BondType="1"><Bond MolecularTypePattern="HRG" ComponentPattern="EGFL" /></ComponentPattern><ComponentPattern MolecularComponent="II" BondType="2"><Bond MolecularTypePattern="ErbB3" ComponentPattern="II" /></ComponentPattern><ComponentPattern MolecularComponent="Y1056" Any="true" BondType="?" /><ComponentPattern MolecularComponent="Y1188" Any="true" BondType="?" /><ComponentPattern MolecularComponent="Y1242" Any="true" BondType="?" /><ComponentPattern MolecularComponent="loc" ComponentStatePattern="M" BondType="-" /></MolecularTypePattern><MolecularTypePattern Index="3"><MolecularType Name="HRG" /><ComponentPattern MolecularComponent="EGFL" BondType="1"><Bond MolecularTypePattern="ErbB4" ComponentPattern="I_III" /></ComponentPattern><ComponentPattern MolecularComponent="deg" Any="true" BondType="?" /><ComponentPattern MolecularComponent="loc" ComponentStatePattern="Ex" BondType="-" /></MolecularTypePattern></SpeciesPattern></ReactantPattern></ReactantPatternsList><ProductPatternsList><ProductPattern Structure="c0"><SpeciesPattern><MolecularTypePattern Index="1"><MolecularType Name="ErbB3" /><ComponentPattern MolecularComponent="I_III" BondType="-" /><ComponentPattern MolecularComponent="II" BondType="2"><Bond MolecularTypePattern="ErbB4" ComponentPattern="II" /></ComponentPattern><ComponentPattern MolecularComponent="Y1054" Any="true" BondType="?" /><ComponentPattern MolecularComponent="Y1197" Any="true" BondType="?" /><ComponentPattern MolecularComponent="Y1222" Any="true" BondType="?" /><ComponentPattern MolecularComponent="Y1260" Any="true" BondType="?" /><ComponentPattern MolecularComponent="Y1276" Any="true" BondType="?" /><ComponentPattern MolecularComponent="Y1289" Any="true" BondType="?" /><ComponentPattern MolecularComponent="Y1328" Any="true" BondType="?" /><ComponentPattern MolecularComponent="loc" ComponentStatePattern="En" BondType="-" /></MolecularTypePattern><MolecularTypePattern Index="2"><MolecularType Name="ErbB4" /><ComponentPattern MolecularComponent="I_III" BondType="1"><Bond MolecularTypePattern="HRG" ComponentPattern="EGFL" /></ComponentPattern><ComponentPattern MolecularComponent="II" BondType="2"><Bond MolecularTypePattern="ErbB3" ComponentPattern="II" /></ComponentPattern><ComponentPattern MolecularComponent="Y1056" Any="true" BondType="?" /><ComponentPattern MolecularComponent="Y1188" Any="true" BondType="?" /><ComponentPattern MolecularComponent="Y1242" Any="true" BondType="?" /><ComponentPattern MolecularComponent="loc" ComponentStatePattern="En" BondType="-" /></MolecularTypePattern><MolecularTypePattern Index="3"><MolecularType Name="HRG" /><ComponentPattern MolecularComponent="EGFL" BondType="1"><Bond MolecularTypePattern="ErbB4" ComponentPattern="I_III" /></ComponentPattern><ComponentPattern MolecularComponent="deg" Any="true" BondType="?" /><ComponentPattern MolecularComponent="loc" ComponentStatePattern="En" BondType="-" /></MolecularTypePattern></SpeciesPattern></ProductPattern></ProductPatternsList><Kinetics KineticsType="MassAction"><Parameter Name="ruleRate" Role="RuleRate" Unit="molecules.um-3.s-1" /><Parameter Name="Kf" Role="MassActionKf" Unit="s-1">Intkp1</Parameter><Parameter Name="Kr" Role="MassActionKr" Unit="s-1">0.0</Parameter></Kinetics></ReactionRule><ReactionRule Name="r77" Structure="c0" ReactionRuleLabel="r77" ReactionRuleReversible="false"><ReactantPatternsList><ReactantPattern Structure="c0"><SpeciesPattern><MolecularTypePattern Index="1"><MolecularType Name="ErbB3" /><ComponentPattern MolecularComponent="I_III" BondType="-" /><ComponentPattern MolecularComponent="II" BondType="2"><Bond MolecularTypePattern="ErbB4" ComponentPattern="II" /></ComponentPattern><ComponentPattern MolecularComponent="Y1054" Any="true" BondType="?" /><ComponentPattern MolecularComponent="Y1197" Any="true" BondType="?" /><ComponentPattern MolecularComponent="Y1222" Any="true" BondType="?" /><ComponentPattern MolecularComponent="Y1260" Any="true" BondType="?" /><ComponentPattern MolecularComponent="Y1276" Any="true" BondType="?" /><ComponentPattern MolecularComponent="Y1289" Any="true" BondType="?" /><ComponentPattern MolecularComponent="Y1328" Any="true" BondType="?" /><ComponentPattern MolecularComponent="loc" ComponentStatePattern="M" BondType="-" /></MolecularTypePattern><MolecularTypePattern Index="2"><MolecularType Name="ErbB4" /><ComponentPattern MolecularComponent="I_III" BondType="-" /><ComponentPattern MolecularComponent="II" BondType="2"><Bond MolecularTypePattern="ErbB3" ComponentPattern="II" /></ComponentPattern><ComponentPattern MolecularComponent="Y1056" Any="true" BondType="?" /><ComponentPattern MolecularComponent="Y1188" Any="true" BondType="?" /><ComponentPattern MolecularComponent="Y1242" Any="true" BondType="?" /><ComponentPattern MolecularComponent="loc" ComponentStatePattern="M" BondType="-" /></MolecularTypePattern></SpeciesPattern></ReactantPattern></ReactantPatternsList><ProductPatternsList><ProductPattern Structure="c0"><SpeciesPattern><MolecularTypePattern Index="1"><MolecularType Name="ErbB3" /><ComponentPattern MolecularComponent="I_III" BondType="-" /><ComponentPattern MolecularComponent="II" BondType="2"><Bond MolecularTypePattern="ErbB4" ComponentPattern="II" /></ComponentPattern><ComponentPattern MolecularComponent="Y1054" Any="true" BondType="?" /><ComponentPattern MolecularComponent="Y1197" Any="true" BondType="?" /><ComponentPattern MolecularComponent="Y1222" Any="true" BondType="?" /><ComponentPattern MolecularComponent="Y1260" Any="true" BondType="?" /><ComponentPattern MolecularComponent="Y1276" Any="true" BondType="?" /><ComponentPattern MolecularComponent="Y1289" Any="true" BondType="?" /><ComponentPattern MolecularComponent="Y1328" Any="true" BondType="?" /><ComponentPattern MolecularComponent="loc" ComponentStatePattern="En" BondType="-" /></MolecularTypePattern><MolecularTypePattern Index="2"><MolecularType Name="ErbB4" /><ComponentPattern MolecularComponent="I_III" BondType="-" /><ComponentPattern MolecularComponent="II" BondType="2"><Bond MolecularTypePattern="ErbB3" ComponentPattern="II" /></ComponentPattern><ComponentPattern MolecularComponent="Y1056" Any="true" BondType="?" /><ComponentPattern MolecularComponent="Y1188" Any="true" BondType="?" /><ComponentPattern MolecularComponent="Y1242" Any="true" BondType="?" /><ComponentPattern MolecularComponent="loc" ComponentStatePattern="En" BondType="-" /></MolecularTypePattern></SpeciesPattern></ProductPattern></ProductPatternsList><Kinetics KineticsType="MassAction"><Parameter Name="ruleRate" Role="RuleRate" Unit="molecules.um-3.s-1" /><Parameter Name="Kf" Role="MassActionKf" Unit="s-1">Intkp1</Parameter><Parameter Name="Kr" Role="MassActionKr" Unit="s-1">0.0</Parameter></Kinetics></ReactionRule><ReactionRule Name="r78" Structure="c0" ReactionRuleLabel="r78" ReactionRuleReversible="false"><ReactantPatternsList><ReactantPattern Structure="c0"><SpeciesPattern><MolecularTypePattern ParticipantMatch="3" Index="1"><MolecularType Name="ErbB4" /><ComponentPattern MolecularComponent="I_III" BondType="1"><Bond MolecularTypePattern="HRG" ComponentPattern="EGFL" /></ComponentPattern><ComponentPattern MolecularComponent="II" BondType="2"><Bond MolecularTypePattern="ErbB4" ComponentPattern="II" /></ComponentPattern><ComponentPattern MolecularComponent="Y1056" Any="true" BondType="?" /><ComponentPattern MolecularComponent="Y1188" Any="true" BondType="?" /><ComponentPattern MolecularComponent="Y1242" Any="true" BondType="?" /><ComponentPattern MolecularComponent="loc" ComponentStatePattern="M" BondType="-" /></MolecularTypePattern><MolecularTypePattern ParticipantMatch="1" Index="2"><MolecularType Name="HRG" /><ComponentPattern MolecularComponent="EGFL" BondType="1"><Bond MolecularTypePattern="ErbB4" ComponentPattern="I_III" /></ComponentPattern><ComponentPattern MolecularComponent="deg" Any="true" BondType="?" /><ComponentPattern MolecularComponent="loc" ComponentStatePattern="Ex" BondType="-" /></MolecularTypePattern><MolecularTypePattern ParticipantMatch="4" Index="3"><MolecularType Name="ErbB4" /><ComponentPattern MolecularComponent="I_III" BondType="3"><Bond MolecularTypePattern="HRG" ComponentPattern="EGFL" /></ComponentPattern><ComponentPattern MolecularComponent="II" BondType="2"><Bond MolecularTypePattern="ErbB4" ComponentPattern="II" /></ComponentPattern><ComponentPattern MolecularComponent="Y1056" Any="true" BondType="?" /><ComponentPattern MolecularComponent="Y1188" Any="true" BondType="?" /><ComponentPattern MolecularComponent="Y1242" Any="true" BondType="?" /><ComponentPattern MolecularComponent="loc" ComponentStatePattern="M" BondType="-" /></MolecularTypePattern><MolecularTypePattern ParticipantMatch="2" Index="4"><MolecularType Name="HRG" /><ComponentPattern MolecularComponent="EGFL" BondType="3"><Bond MolecularTypePattern="ErbB4" ComponentPattern="I_III" /></ComponentPattern><ComponentPattern MolecularComponent="deg" Any="true" BondType="?" /><ComponentPattern MolecularComponent="loc" ComponentStatePattern="Ex" BondType="-" /></MolecularTypePattern></SpeciesPattern></ReactantPattern></ReactantPatternsList><ProductPatternsList><ProductPattern Structure="c0"><SpeciesPattern><MolecularTypePattern ParticipantMatch="3" Index="1"><MolecularType Name="ErbB4" /><ComponentPattern MolecularComponent="I_III" BondType="1"><Bond MolecularTypePattern="HRG" ComponentPattern="EGFL" /></ComponentPattern><ComponentPattern MolecularComponent="II" BondType="2"><Bond MolecularTypePattern="ErbB4" ComponentPattern="II" /></ComponentPattern><ComponentPattern MolecularComponent="Y1056" Any="true" BondType="?" /><ComponentPattern MolecularComponent="Y1188" Any="true" BondType="?" /><ComponentPattern MolecularComponent="Y1242" Any="true" BondType="?" /><ComponentPattern MolecularComponent="loc" ComponentStatePattern="En" BondType="-" /></MolecularTypePattern><MolecularTypePattern ParticipantMatch="1" Index="2"><MolecularType Name="HRG" /><ComponentPattern MolecularComponent="EGFL" BondType="1"><Bond MolecularTypePattern="ErbB4" ComponentPattern="I_III" /></ComponentPattern><ComponentPattern MolecularComponent="deg" Any="true" BondType="?" /><ComponentPattern MolecularComponent="loc" ComponentStatePattern="En" BondType="-" /></MolecularTypePattern><MolecularTypePattern ParticipantMatch="4" Index="3"><MolecularType Name="ErbB4" /><ComponentPattern MolecularComponent="I_III" BondType="3"><Bond MolecularTypePattern="HRG" ComponentPattern="EGFL" /></ComponentPattern><ComponentPattern MolecularComponent="II" BondType="2"><Bond MolecularTypePattern="ErbB4" ComponentPattern="II" /></ComponentPattern><ComponentPattern MolecularComponent="Y1056" Any="true" BondType="?" /><ComponentPattern MolecularComponent="Y1188" Any="true" BondType="?" /><ComponentPattern MolecularComponent="Y1242" Any="true" BondType="?" /><ComponentPattern MolecularComponent="loc" ComponentStatePattern="En" BondType="-" /></MolecularTypePattern><MolecularTypePattern ParticipantMatch="2" Index="4"><MolecularType Name="HRG" /><ComponentPattern MolecularComponent="EGFL" BondType="3"><Bond MolecularTypePattern="ErbB4" ComponentPattern="I_III" /></ComponentPattern><ComponentPattern MolecularComponent="deg" Any="true" BondType="?" /><ComponentPattern MolecularComponent="loc" ComponentStatePattern="En" BondType="-" /></MolecularTypePattern></SpeciesPattern></ProductPattern></ProductPatternsList><Kinetics KineticsType="MassAction"><Parameter Name="ruleRate" Role="RuleRate" Unit="molecules.um-3.s-1" /><Parameter Name="Kf" Role="MassActionKf" Unit="s-1">Intkp1</Parameter><Parameter Name="Kr" Role="MassActionKr" Unit="s-1">0.0</Parameter></Kinetics></ReactionRule><ReactionRule Name="r79" Structure="c0" ReactionRuleLabel="r79" ReactionRuleReversible="false"><ReactantPatternsList><ReactantPattern Structure="c0"><SpeciesPattern><MolecularTypePattern ParticipantMatch="1" Index="1"><MolecularType Name="ErbB4" /><ComponentPattern MolecularComponent="I_III" BondType="1"><Bond MolecularTypePattern="HRG" ComponentPattern="EGFL" /></ComponentPattern><ComponentPattern MolecularComponent="II" BondType="2"><Bond MolecularTypePattern="ErbB4" ComponentPattern="II" /></ComponentPattern><ComponentPattern MolecularComponent="Y1056" Any="true" BondType="?" /><ComponentPattern MolecularComponent="Y1188" Any="true" BondType="?" /><ComponentPattern MolecularComponent="Y1242" Any="true" BondType="?" /><ComponentPattern MolecularComponent="loc" ComponentStatePattern="M" BondType="-" /></MolecularTypePattern><MolecularTypePattern Index="2"><MolecularType Name="HRG" /><ComponentPattern MolecularComponent="EGFL" BondType="1"><Bond MolecularTypePattern="ErbB4" ComponentPattern="I_III" /></ComponentPattern><ComponentPattern MolecularComponent="deg" Any="true" BondType="?" /><ComponentPattern MolecularComponent="loc" ComponentStatePattern="Ex" BondType="-" /></MolecularTypePattern><MolecularTypePattern ParticipantMatch="2" Index="3"><MolecularType Name="ErbB4" /><ComponentPattern MolecularComponent="I_III" BondType="-" /><ComponentPattern MolecularComponent="II" BondType="2"><Bond MolecularTypePattern="ErbB4" ComponentPattern="II" /></ComponentPattern><ComponentPattern MolecularComponent="Y1056" Any="true" BondType="?" /><ComponentPattern MolecularComponent="Y1188" Any="true" BondType="?" /><ComponentPattern MolecularComponent="Y1242" Any="true" BondType="?" /><ComponentPattern MolecularComponent="loc" ComponentStatePattern="M" BondType="-" /></MolecularTypePattern></SpeciesPattern></ReactantPattern></ReactantPatternsList><ProductPatternsList><ProductPattern Structure="c0"><SpeciesPattern><MolecularTypePattern ParticipantMatch="1" Index="1"><MolecularType Name="ErbB4" /><ComponentPattern MolecularComponent="I_III" BondType="1"><Bond MolecularTypePattern="HRG" ComponentPattern="EGFL" /></ComponentPattern><ComponentPattern MolecularComponent="II" BondType="2"><Bond MolecularTypePattern="ErbB4" ComponentPattern="II" /></ComponentPattern><ComponentPattern MolecularComponent="Y1056" Any="true" BondType="?" /><ComponentPattern MolecularComponent="Y1188" Any="true" BondType="?" /><ComponentPattern MolecularComponent="Y1242" Any="true" BondType="?" /><ComponentPattern MolecularComponent="loc" ComponentStatePattern="En" BondType="-" /></MolecularTypePattern><MolecularTypePattern Index="2"><MolecularType Name="HRG" /><ComponentPattern MolecularComponent="EGFL" BondType="1"><Bond MolecularTypePattern="ErbB4" ComponentPattern="I_III" /></ComponentPattern><ComponentPattern MolecularComponent="deg" Any="true" BondType="?" /><ComponentPattern MolecularComponent="loc" ComponentStatePattern="En" BondType="-" /></MolecularTypePattern><MolecularTypePattern ParticipantMatch="2" Index="3"><MolecularType Name="ErbB4" /><ComponentPattern MolecularComponent="I_III" BondType="-" /><ComponentPattern MolecularComponent="II" BondType="2"><Bond MolecularTypePattern="ErbB4" ComponentPattern="II" /></ComponentPattern><ComponentPattern MolecularComponent="Y1056" Any="true" BondType="?" /><ComponentPattern MolecularComponent="Y1188" Any="true" BondType="?" /><ComponentPattern MolecularComponent="Y1242" Any="true" BondType="?" /><ComponentPattern MolecularComponent="loc" ComponentStatePattern="En" BondType="-" /></MolecularTypePattern></SpeciesPattern></ProductPattern></ProductPatternsList><Kinetics KineticsType="MassAction"><Parameter Name="ruleRate" Role="RuleRate" Unit="molecules.um-3.s-1" /><Parameter Name="Kf" Role="MassActionKf" Unit="s-1">Intkp1</Parameter><Parameter Name="Kr" Role="MassActionKr" Unit="s-1">0.0</Parameter></Kinetics></ReactionRule><ReactionRule Name="r80" Structure="c0" ReactionRuleLabel="r80" ReactionRuleReversible="false"><ReactantPatternsList><ReactantPattern Structure="c0"><SpeciesPattern><MolecularTypePattern ParticipantMatch="1" Index="1"><MolecularType Name="ErbB4" /><ComponentPattern MolecularComponent="I_III" BondType="-" /><ComponentPattern MolecularComponent="II" BondType="2"><Bond MolecularTypePattern="ErbB4" ComponentPattern="II" /></ComponentPattern><ComponentPattern MolecularComponent="Y1056" Any="true" BondType="?" /><ComponentPattern MolecularComponent="Y1188" Any="true" BondType="?" /><ComponentPattern MolecularComponent="Y1242" Any="true" BondType="?" /><ComponentPattern MolecularComponent="loc" ComponentStatePattern="M" BondType="-" /></MolecularTypePattern><MolecularTypePattern ParticipantMatch="2" Index="2"><MolecularType Name="ErbB4" /><ComponentPattern MolecularComponent="I_III" BondType="-" /><ComponentPattern MolecularComponent="II" BondType="2"><Bond MolecularTypePattern="ErbB4" ComponentPattern="II" /></ComponentPattern><ComponentPattern MolecularComponent="Y1056" Any="true" BondType="?" /><ComponentPattern MolecularComponent="Y1188" Any="true" BondType="?" /><ComponentPattern MolecularComponent="Y1242" Any="true" BondType="?" /><ComponentPattern MolecularComponent="loc" ComponentStatePattern="M" BondType="-" /></MolecularTypePattern></SpeciesPattern></ReactantPattern></ReactantPatternsList><ProductPatternsList><ProductPattern Structure="c0"><SpeciesPattern><MolecularTypePattern ParticipantMatch="1" Index="1"><MolecularType Name="ErbB4" /><ComponentPattern MolecularComponent="I_III" BondType="-" /><ComponentPattern MolecularComponent="II" BondType="2"><Bond MolecularTypePattern="ErbB4" ComponentPattern="II" /></ComponentPattern><ComponentPattern MolecularComponent="Y1056" Any="true" BondType="?" /><ComponentPattern MolecularComponent="Y1188" Any="true" BondType="?" /><ComponentPattern MolecularComponent="Y1242" Any="true" BondType="?" /><ComponentPattern MolecularComponent="loc" ComponentStatePattern="En" BondType="-" /></MolecularTypePattern><MolecularTypePattern ParticipantMatch="2" Index="2"><MolecularType Name="ErbB4" /><ComponentPattern MolecularComponent="I_III" BondType="-" /><ComponentPattern MolecularComponent="II" BondType="2"><Bond MolecularTypePattern="ErbB4" ComponentPattern="II" /></ComponentPattern><ComponentPattern MolecularComponent="Y1056" Any="true" BondType="?" /><ComponentPattern MolecularComponent="Y1188" Any="true" BondType="?" /><ComponentPattern MolecularComponent="Y1242" Any="true" BondType="?" /><ComponentPattern MolecularComponent="loc" ComponentStatePattern="En" BondType="-" /></MolecularTypePattern></SpeciesPattern></ProductPattern></ProductPatternsList><Kinetics KineticsType="MassAction"><Parameter Name="ruleRate" Role="RuleRate" Unit="molecules.um-3.s-1" /><Parameter Name="Kf" Role="MassActionKf" Unit="s-1">Intkp1</Parameter><Parameter Name="Kr" Role="MassActionKr" Unit="s-1">0.0</Parameter></Kinetics></ReactionRule><ReactionRule Name="r81" Structure="c0" ReactionRuleLabel="r81" ReactionRuleReversible="false"><ReactantPatternsList><ReactantPattern Structure="c0"><SpeciesPattern><MolecularTypePattern Index="1"><MolecularType Name="EGFR" /><ComponentPattern MolecularComponent="I_III" BondType="1"><Bond MolecularTypePattern="EGF" ComponentPattern="EGFL" /></ComponentPattern><ComponentPattern MolecularComponent="II" BondType="?" /><ComponentPattern MolecularComponent="T669" Any="true" BondType="?" /><ComponentPattern MolecularComponent="Y992" Any="true" BondType="?" /><ComponentPattern MolecularComponent="Y1068" Any="true" BondType="?" /><ComponentPattern MolecularComponent="Y1086" Any="true" BondType="?" /><ComponentPattern MolecularComponent="Y1114" Any="true" BondType="?" /><ComponentPattern MolecularComponent="Y1148" Any="true" BondType="?" /><ComponentPattern MolecularComponent="Y1173" Any="true" BondType="?" /><ComponentPattern MolecularComponent="loc" ComponentStatePattern="En" BondType="-" /></MolecularTypePattern><MolecularTypePattern Index="2"><MolecularType Name="EGF" /><ComponentPattern MolecularComponent="EGFL" BondType="1"><Bond MolecularTypePattern="EGFR" ComponentPattern="I_III" /></ComponentPattern><ComponentPattern MolecularComponent="deg" ComponentStatePattern="F" BondType="-" /><ComponentPattern MolecularComponent="loc" ComponentStatePattern="En" BondType="-" /></MolecularTypePattern></SpeciesPattern></ReactantPattern></ReactantPatternsList><ProductPatternsList><ProductPattern Structure="c0"><SpeciesPattern><MolecularTypePattern Index="1"><MolecularType Name="EGFR" /><ComponentPattern MolecularComponent="I_III" BondType="-" /><ComponentPattern MolecularComponent="II" BondType="?" /><ComponentPattern MolecularComponent="T669" Any="true" BondType="?" /><ComponentPattern MolecularComponent="Y992" Any="true" BondType="?" /><ComponentPattern MolecularComponent="Y1068" Any="true" BondType="?" /><ComponentPattern MolecularComponent="Y1086" Any="true" BondType="?" /><ComponentPattern MolecularComponent="Y1114" Any="true" BondType="?" /><ComponentPattern MolecularComponent="Y1148" Any="true" BondType="?" /><ComponentPattern MolecularComponent="Y1173" Any="true" BondType="?" /><ComponentPattern MolecularComponent="loc" ComponentStatePattern="En" BondType="-" /></MolecularTypePattern></SpeciesPattern></ProductPattern><ProductPattern Structure="c0"><SpeciesPattern><MolecularTypePattern Index="1"><MolecularType Name="EGF" /><ComponentPattern MolecularComponent="EGFL" BondType="-" /><ComponentPattern MolecularComponent="deg" ComponentStatePattern="F" BondType="-" /><ComponentPattern MolecularComponent="loc" ComponentStatePattern="En" BondType="-" /></MolecularTypePattern></SpeciesPattern></ProductPattern></ProductPatternsList><Kinetics KineticsType="MassAction"><Parameter Name="ruleRate" Role="RuleRate" Unit="molecules.um-3.s-1" /><Parameter Name="Kf" Role="MassActionKf" Unit="s-1">iLigkp1</Parameter><Parameter Name="Kr" Role="MassActionKr" Unit="um3.s-1.molecules-1">0.0</Parameter></Kinetics></ReactionRule><ReactionRule Name="r82" Structure="c0" ReactionRuleLabel="r82" ReactionRuleReversible="false"><ReactantPatternsList><ReactantPattern Structure="c0"><SpeciesPattern><MolecularTypePattern Index="1"><MolecularType Name="ErbB3" /><ComponentPattern MolecularComponent="I_III" BondType="1"><Bond MolecularTypePattern="HRG" ComponentPattern="EGFL" /></ComponentPattern><ComponentPattern MolecularComponent="II" BondType="?" /><ComponentPattern MolecularComponent="Y1054" Any="true" BondType="?" /><ComponentPattern MolecularComponent="Y1197" Any="true" BondType="?" /><ComponentPattern MolecularComponent="Y1222" Any="true" BondType="?" /><ComponentPattern MolecularComponent="Y1260" Any="true" BondType="?" /><ComponentPattern MolecularComponent="Y1276" Any="true" BondType="?" /><ComponentPattern MolecularComponent="Y1289" Any="true" BondType="?" /><ComponentPattern MolecularComponent="Y1328" Any="true" BondType="?" /><ComponentPattern MolecularComponent="loc" ComponentStatePattern="En" BondType="-" /></MolecularTypePattern><MolecularTypePattern Index="2"><MolecularType Name="HRG" /><ComponentPattern MolecularComponent="EGFL" BondType="1"><Bond MolecularTypePattern="ErbB3" ComponentPattern="I_III" /></ComponentPattern><ComponentPattern MolecularComponent="deg" ComponentStatePattern="F" BondType="-" /><ComponentPattern MolecularComponent="loc" ComponentStatePattern="En" BondType="-" /></MolecularTypePattern></SpeciesPattern></ReactantPattern></ReactantPatternsList><ProductPatternsList><ProductPattern Structure="c0"><SpeciesPattern><MolecularTypePattern Index="1"><MolecularType Name="ErbB3" /><ComponentPattern MolecularComponent="I_III" BondType="-" /><ComponentPattern MolecularComponent="II" BondType="?" /><ComponentPattern MolecularComponent="Y1054" Any="true" BondType="?" /><ComponentPattern MolecularComponent="Y1197" Any="true" BondType="?" /><ComponentPattern MolecularComponent="Y1222" Any="true" BondType="?" /><ComponentPattern MolecularComponent="Y1260" Any="true" BondType="?" /><ComponentPattern MolecularComponent="Y1276" Any="true" BondType="?" /><ComponentPattern MolecularComponent="Y1289" Any="true" BondType="?" /><ComponentPattern MolecularComponent="Y1328" Any="true" BondType="?" /><ComponentPattern MolecularComponent="loc" ComponentStatePattern="En" BondType="-" /></MolecularTypePattern></SpeciesPattern></ProductPattern><ProductPattern Structure="c0"><SpeciesPattern><MolecularTypePattern Index="1"><MolecularType Name="HRG" /><ComponentPattern MolecularComponent="EGFL" BondType="-" /><ComponentPattern MolecularComponent="deg" ComponentStatePattern="F" BondType="-" /><ComponentPattern MolecularComponent="loc" ComponentStatePattern="En" BondType="-" /></MolecularTypePattern></SpeciesPattern></ProductPattern></ProductPatternsList><Kinetics KineticsType="MassAction"><Parameter Name="ruleRate" Role="RuleRate" Unit="molecules.um-3.s-1" /><Parameter Name="Kf" Role="MassActionKf" Unit="s-1">iLigkp2</Parameter><Parameter Name="Kr" Role="MassActionKr" Unit="um3.s-1.molecules-1">0.0</Parameter></Kinetics></ReactionRule><ReactionRule Name="r83" Structure="c0" ReactionRuleLabel="r83" ReactionRuleReversible="false"><ReactantPatternsList><ReactantPattern Structure="c0"><SpeciesPattern><MolecularTypePattern Index="1"><MolecularType Name="ErbB4" /><ComponentPattern MolecularComponent="I_III" BondType="1"><Bond MolecularTypePattern="HRG" ComponentPattern="EGFL" /></ComponentPattern><ComponentPattern MolecularComponent="II" BondType="?" /><ComponentPattern MolecularComponent="Y1056" Any="true" BondType="?" /><ComponentPattern MolecularComponent="Y1188" Any="true" BondType="?" /><ComponentPattern MolecularComponent="Y1242" Any="true" BondType="?" /><ComponentPattern MolecularComponent="loc" ComponentStatePattern="En" BondType="-" /></MolecularTypePattern><MolecularTypePattern Index="2"><MolecularType Name="HRG" /><ComponentPattern MolecularComponent="EGFL" BondType="1"><Bond MolecularTypePattern="ErbB4" ComponentPattern="I_III" /></ComponentPattern><ComponentPattern MolecularComponent="deg" ComponentStatePattern="F" BondType="-" /><ComponentPattern MolecularComponent="loc" ComponentStatePattern="En" BondType="-" /></MolecularTypePattern></SpeciesPattern></ReactantPattern></ReactantPatternsList><ProductPatternsList><ProductPattern Structure="c0"><SpeciesPattern><MolecularTypePattern Index="1"><MolecularType Name="ErbB4" /><ComponentPattern MolecularComponent="I_III" BondType="-" /><ComponentPattern MolecularComponent="II" BondType="?" /><ComponentPattern MolecularComponent="Y1056" Any="true" BondType="?" /><ComponentPattern MolecularComponent="Y1188" Any="true" BondType="?" /><ComponentPattern MolecularComponent="Y1242" Any="true" BondType="?" /><ComponentPattern MolecularComponent="loc" ComponentStatePattern="En" BondType="-" /></MolecularTypePattern></SpeciesPattern></ProductPattern><ProductPattern Structure="c0"><SpeciesPattern><MolecularTypePattern Index="1"><MolecularType Name="HRG" /><ComponentPattern MolecularComponent="EGFL" BondType="-" /><ComponentPattern MolecularComponent="deg" ComponentStatePattern="F" BondType="-" /><ComponentPattern MolecularComponent="loc" ComponentStatePattern="En" BondType="-" /></MolecularTypePattern></SpeciesPattern></ProductPattern></ProductPatternsList><Kinetics KineticsType="MassAction"><Parameter Name="ruleRate" Role="RuleRate" Unit="molecules.um-3.s-1" /><Parameter Name="Kf" Role="MassActionKf" Unit="s-1">iLigkp3</Parameter><Parameter Name="Kr" Role="MassActionKr" Unit="um3.s-1.molecules-1">0.0</Parameter></Kinetics></ReactionRule><ReactionRule Name="r84" Structure="c0" ReactionRuleLabel="r84" ReactionRuleReversible="false"><ReactantPatternsList><ReactantPattern Structure="c0"><SpeciesPattern><MolecularTypePattern Index="1"><MolecularType Name="EGF" /><ComponentPattern MolecularComponent="EGFL" BondType="-" /><ComponentPattern MolecularComponent="deg" ComponentStatePattern="F" BondType="-" /><ComponentPattern MolecularComponent="loc" ComponentStatePattern="En" BondType="-" /></MolecularTypePattern></SpeciesPattern></ReactantPattern></ReactantPatternsList><ProductPatternsList><ProductPattern Structure="c0"><SpeciesPattern><MolecularTypePattern Index="1"><MolecularType Name="EGF" /><ComponentPattern MolecularComponent="EGFL" BondType="-" /><ComponentPattern MolecularComponent="deg" ComponentStatePattern="T" BondType="-" /><ComponentPattern MolecularComponent="loc" ComponentStatePattern="En" BondType="-" /></MolecularTypePattern></SpeciesPattern></ProductPattern></ProductPatternsList><Kinetics KineticsType="MassAction"><Parameter Name="ruleRate" Role="RuleRate" Unit="molecules.um-3.s-1" /><Parameter Name="Kf" Role="MassActionKf" Unit="s-1">iLigkp4</Parameter><Parameter Name="Kr" Role="MassActionKr" Unit="s-1">0.0</Parameter></Kinetics></ReactionRule><ReactionRule Name="r85" Structure="c0" ReactionRuleLabel="r85" ReactionRuleReversible="false"><ReactantPatternsList><ReactantPattern Structure="c0"><SpeciesPattern><MolecularTypePattern Index="1"><MolecularType Name="HRG" /><ComponentPattern MolecularComponent="EGFL" BondType="-" /><ComponentPattern MolecularComponent="deg" ComponentStatePattern="F" BondType="-" /><ComponentPattern MolecularComponent="loc" ComponentStatePattern="En" BondType="-" /></MolecularTypePattern></SpeciesPattern></ReactantPattern></ReactantPatternsList><ProductPatternsList><ProductPattern Structure="c0"><SpeciesPattern><MolecularTypePattern Index="1"><MolecularType Name="HRG" /><ComponentPattern MolecularComponent="EGFL" BondType="-" /><ComponentPattern MolecularComponent="deg" ComponentStatePattern="T" BondType="-" /><ComponentPattern MolecularComponent="loc" ComponentStatePattern="En" BondType="-" /></MolecularTypePattern></SpeciesPattern></ProductPattern></ProductPatternsList><Kinetics KineticsType="MassAction"><Parameter Name="ruleRate" Role="RuleRate" Unit="molecules.um-3.s-1" /><Parameter Name="Kf" Role="MassActionKf" Unit="s-1">iLigkp4</Parameter><Parameter Name="Kr" Role="MassActionKr" Unit="s-1">0.0</Parameter></Kinetics></ReactionRule><ReactionRule Name="r86" Structure="c0" ReactionRuleLabel="r86" ReactionRuleReversible="false"><ReactantPatternsList><ReactantPattern Structure="c0"><SpeciesPattern><MolecularTypePattern ParticipantMatch="1" Index="1"><MolecularType Name="EGFR" /><ComponentPattern MolecularComponent="I_III" BondType="?" /><ComponentPattern MolecularComponent="II" BondType="3"><Bond MolecularTypePattern="EGFR" ComponentPattern="II" /></ComponentPattern><ComponentPattern MolecularComponent="T669" Any="true" BondType="?" /><ComponentPattern MolecularComponent="Y992" Any="true" BondType="?" /><ComponentPattern MolecularComponent="Y1068" Any="true" BondType="?" /><ComponentPattern MolecularComponent="Y1086" Any="true" BondType="?" /><ComponentPattern MolecularComponent="Y1114" Any="true" BondType="?" /><ComponentPattern MolecularComponent="Y1148" Any="true" BondType="?" /><ComponentPattern MolecularComponent="Y1173" Any="true" BondType="?" /><ComponentPattern MolecularComponent="loc" ComponentStatePattern="En" BondType="-" /></MolecularTypePattern><MolecularTypePattern Index="2"><MolecularType Name="EGFR" /><ComponentPattern MolecularComponent="I_III" BondType="?" /><ComponentPattern MolecularComponent="II" BondType="3"><Bond MolecularTypePattern="EGFR" ComponentPattern="II" /></ComponentPattern><ComponentPattern MolecularComponent="T669" Any="true" BondType="?" /><ComponentPattern MolecularComponent="Y992" Any="true" BondType="?" /><ComponentPattern MolecularComponent="Y1068" Any="true" BondType="?" /><ComponentPattern MolecularComponent="Y1086" Any="true" BondType="?" /><ComponentPattern MolecularComponent="Y1114" Any="true" BondType="?" /><ComponentPattern MolecularComponent="Y1148" Any="true" BondType="?" /><ComponentPattern MolecularComponent="Y1173" Any="true" BondType="?" /><ComponentPattern MolecularComponent="loc" ComponentStatePattern="En" BondType="-" /></MolecularTypePattern></SpeciesPattern></ReactantPattern></ReactantPatternsList><ProductPatternsList><ProductPattern Structure="c0"><SpeciesPattern><MolecularTypePattern ParticipantMatch="1" Index="1"><MolecularType Name="EGFR" /><ComponentPattern MolecularComponent="I_III" BondType="?" /><ComponentPattern MolecularComponent="II" BondType="-" /><ComponentPattern MolecularComponent="T669" Any="true" BondType="?" /><ComponentPattern MolecularComponent="Y992" Any="true" BondType="?" /><ComponentPattern MolecularComponent="Y1068" Any="true" BondType="?" /><ComponentPattern MolecularComponent="Y1086" Any="true" BondType="?" /><ComponentPattern MolecularComponent="Y1114" Any="true" BondType="?" /><ComponentPattern MolecularComponent="Y1148" Any="true" BondType="?" /><ComponentPattern MolecularComponent="Y1173" Any="true" BondType="?" /><ComponentPattern MolecularComponent="loc" ComponentStatePattern="En" BondType="-" /></MolecularTypePattern></SpeciesPattern></ProductPattern><ProductPattern Structure="c0"><SpeciesPattern><MolecularTypePattern Index="1"><MolecularType Name="EGFR" /><ComponentPattern MolecularComponent="I_III" BondType="?" /><ComponentPattern MolecularComponent="II" BondType="-" /><ComponentPattern MolecularComponent="T669" Any="true" BondType="?" /><ComponentPattern MolecularComponent="Y992" Any="true" BondType="?" /><ComponentPattern MolecularComponent="Y1068" Any="true" BondType="?" /><ComponentPattern MolecularComponent="Y1086" Any="true" BondType="?" /><ComponentPattern MolecularComponent="Y1114" Any="true" BondType="?" /><ComponentPattern MolecularComponent="Y1148" Any="true" BondType="?" /><ComponentPattern MolecularComponent="Y1173" Any="true" BondType="?" /><ComponentPattern MolecularComponent="loc" ComponentStatePattern="En" BondType="-" /></MolecularTypePattern></SpeciesPattern></ProductPattern></ProductPatternsList><Kinetics KineticsType="MassAction"><Parameter Name="ruleRate" Role="RuleRate" Unit="molecules.um-3.s-1" /><Parameter Name="Kf" Role="MassActionKf" Unit="s-1">iDimkp1</Parameter><Parameter Name="Kr" Role="MassActionKr" Unit="um3.s-1.molecules-1">0.0</Parameter></Kinetics></ReactionRule><ReactionRule Name="r87" Structure="c0" ReactionRuleLabel="r87" ReactionRuleReversible="false"><ReactantPatternsList><ReactantPattern Structure="c0"><SpeciesPattern><MolecularTypePattern Index="1"><MolecularType Name="EGFR" /><ComponentPattern MolecularComponent="I_III" BondType="?" /><ComponentPattern MolecularComponent="II" BondType="2"><Bond MolecularTypePattern="ErbB2" ComponentPattern="II" /></ComponentPattern><ComponentPattern MolecularComponent="T669" Any="true" BondType="?" /><ComponentPattern MolecularComponent="Y992" Any="true" BondType="?" /><ComponentPattern MolecularComponent="Y1068" Any="true" BondType="?" /><ComponentPattern MolecularComponent="Y1086" Any="true" BondType="?" /><ComponentPattern MolecularComponent="Y1114" Any="true" BondType="?" /><ComponentPattern MolecularComponent="Y1148" Any="true" BondType="?" /><ComponentPattern MolecularComponent="Y1173" Any="true" BondType="?" /><ComponentPattern MolecularComponent="loc" ComponentStatePattern="En" BondType="-" /></MolecularTypePattern><MolecularTypePattern Index="2"><MolecularType Name="ErbB2" /><ComponentPattern MolecularComponent="II" BondType="2"><Bond MolecularTypePattern="EGFR" ComponentPattern="II" /></ComponentPattern><ComponentPattern MolecularComponent="Y1139" Any="true" BondType="?" /><ComponentPattern MolecularComponent="Y1196" Any="true" BondType="?" /><ComponentPattern MolecularComponent="Y1222" Any="true" BondType="?" /><ComponentPattern MolecularComponent="Y1248" Any="true" BondType="?" /><ComponentPattern MolecularComponent="loc" ComponentStatePattern="En" BondType="-" /></MolecularTypePattern></SpeciesPattern></ReactantPattern></ReactantPatternsList><ProductPatternsList><ProductPattern Structure="c0"><SpeciesPattern><MolecularTypePattern Index="1"><MolecularType Name="EGFR" /><ComponentPattern MolecularComponent="I_III" BondType="?" /><ComponentPattern MolecularComponent="II" BondType="-" /><ComponentPattern MolecularComponent="T669" Any="true" BondType="?" /><ComponentPattern MolecularComponent="Y992" Any="true" BondType="?" /><ComponentPattern MolecularComponent="Y1068" Any="true" BondType="?" /><ComponentPattern MolecularComponent="Y1086" Any="true" BondType="?" /><ComponentPattern MolecularComponent="Y1114" Any="true" BondType="?" /><ComponentPattern MolecularComponent="Y1148" Any="true" BondType="?" /><ComponentPattern MolecularComponent="Y1173" Any="true" BondType="?" /><ComponentPattern MolecularComponent="loc" ComponentStatePattern="En" BondType="-" /></MolecularTypePattern></SpeciesPattern></ProductPattern><ProductPattern Structure="c0"><SpeciesPattern><MolecularTypePattern Index="1"><MolecularType Name="ErbB2" /><ComponentPattern MolecularComponent="II" BondType="-" /><ComponentPattern MolecularComponent="Y1139" Any="true" BondType="?" /><ComponentPattern MolecularComponent="Y1196" Any="true" BondType="?" /><ComponentPattern MolecularComponent="Y1222" Any="true" BondType="?" /><ComponentPattern MolecularComponent="Y1248" Any="true" BondType="?" /><ComponentPattern MolecularComponent="loc" ComponentStatePattern="En" BondType="-" /></MolecularTypePattern></SpeciesPattern></ProductPattern></ProductPatternsList><Kinetics KineticsType="MassAction"><Parameter Name="ruleRate" Role="RuleRate" Unit="molecules.um-3.s-1" /><Parameter Name="Kf" Role="MassActionKf" Unit="s-1">iDimkp2</Parameter><Parameter Name="Kr" Role="MassActionKr" Unit="um3.s-1.molecules-1">0.0</Parameter></Kinetics></ReactionRule><ReactionRule Name="r88" Structure="c0" ReactionRuleLabel="r88" ReactionRuleReversible="false"><ReactantPatternsList><ReactantPattern Structure="c0"><SpeciesPattern><MolecularTypePattern Index="1"><MolecularType Name="EGFR" /><ComponentPattern MolecularComponent="I_III" BondType="?" /><ComponentPattern MolecularComponent="II" BondType="3"><Bond MolecularTypePattern="ErbB3" ComponentPattern="II" /></ComponentPattern><ComponentPattern MolecularComponent="T669" Any="true" BondType="?" /><ComponentPattern MolecularComponent="Y992" Any="true" BondType="?" /><ComponentPattern MolecularComponent="Y1068" Any="true" BondType="?" /><ComponentPattern MolecularComponent="Y1086" Any="true" BondType="?" /><ComponentPattern MolecularComponent="Y1114" Any="true" BondType="?" /><ComponentPattern MolecularComponent="Y1148" Any="true" BondType="?" /><ComponentPattern MolecularComponent="Y1173" Any="true" BondType="?" /><ComponentPattern MolecularComponent="loc" ComponentStatePattern="En" BondType="-" /></MolecularTypePattern><MolecularTypePattern Index="2"><MolecularType Name="ErbB3" /><ComponentPattern MolecularComponent="I_III" BondType="?" /><ComponentPattern MolecularComponent="II" BondType="3"><Bond MolecularTypePattern="EGFR" ComponentPattern="II" /></ComponentPattern><ComponentPattern MolecularComponent="Y1054" Any="true" BondType="?" /><ComponentPattern MolecularComponent="Y1197" Any="true" BondType="?" /><ComponentPattern MolecularComponent="Y1222" Any="true" BondType="?" /><ComponentPattern MolecularComponent="Y1260" Any="true" BondType="?" /><ComponentPattern MolecularComponent="Y1276" Any="true" BondType="?" /><ComponentPattern MolecularComponent="Y1289" Any="true" BondType="?" /><ComponentPattern MolecularComponent="Y1328" Any="true" BondType="?" /><ComponentPattern MolecularComponent="loc" ComponentStatePattern="En" BondType="-" /></MolecularTypePattern></SpeciesPattern></ReactantPattern></ReactantPatternsList><ProductPatternsList><ProductPattern Structure="c0"><SpeciesPattern><MolecularTypePattern Index="1"><MolecularType Name="EGFR" /><ComponentPattern MolecularComponent="I_III" BondType="?" /><ComponentPattern MolecularComponent="II" BondType="-" /><ComponentPattern MolecularComponent="T669" Any="true" BondType="?" /><ComponentPattern MolecularComponent="Y992" Any="true" BondType="?" /><ComponentPattern MolecularComponent="Y1068" Any="true" BondType="?" /><ComponentPattern MolecularComponent="Y1086" Any="true" BondType="?" /><ComponentPattern MolecularComponent="Y1114" Any="true" BondType="?" /><ComponentPattern MolecularComponent="Y1148" Any="true" BondType="?" /><ComponentPattern MolecularComponent="Y1173" Any="true" BondType="?" /><ComponentPattern MolecularComponent="loc" ComponentStatePattern="En" BondType="-" /></MolecularTypePattern></SpeciesPattern></ProductPattern><ProductPattern Structure="c0"><SpeciesPattern><MolecularTypePattern Index="1"><MolecularType Name="ErbB3" /><ComponentPattern MolecularComponent="I_III" BondType="?" /><ComponentPattern MolecularComponent="II" BondType="-" /><ComponentPattern MolecularComponent="Y1054" Any="true" BondType="?" /><ComponentPattern MolecularComponent="Y1197" Any="true" BondType="?" /><ComponentPattern MolecularComponent="Y1222" Any="true" BondType="?" /><ComponentPattern MolecularComponent="Y1260" Any="true" BondType="?" /><ComponentPattern MolecularComponent="Y1276" Any="true" BondType="?" /><ComponentPattern MolecularComponent="Y1289" Any="true" BondType="?" /><ComponentPattern MolecularComponent="Y1328" Any="true" BondType="?" /><ComponentPattern MolecularComponent="loc" ComponentStatePattern="En" BondType="-" /></MolecularTypePattern></SpeciesPattern></ProductPattern></ProductPatternsList><Kinetics KineticsType="MassAction"><Parameter Name="ruleRate" Role="RuleRate" Unit="molecules.um-3.s-1" /><Parameter Name="Kf" Role="MassActionKf" Unit="s-1">iDimkp3</Parameter><Parameter Name="Kr" Role="MassActionKr" Unit="um3.s-1.molecules-1">0.0</Parameter></Kinetics></ReactionRule><ReactionRule Name="r89" Structure="c0" ReactionRuleLabel="r89" ReactionRuleReversible="false"><ReactantPatternsList><ReactantPattern Structure="c0"><SpeciesPattern><MolecularTypePattern Index="1"><MolecularType Name="EGFR" /><ComponentPattern MolecularComponent="I_III" BondType="?" /><ComponentPattern MolecularComponent="II" BondType="3"><Bond MolecularTypePattern="ErbB4" ComponentPattern="II" /></ComponentPattern><ComponentPattern MolecularComponent="T669" Any="true" BondType="?" /><ComponentPattern MolecularComponent="Y992" Any="true" BondType="?" /><ComponentPattern MolecularComponent="Y1068" Any="true" BondType="?" /><ComponentPattern MolecularComponent="Y1086" Any="true" BondType="?" /><ComponentPattern MolecularComponent="Y1114" Any="true" BondType="?" /><ComponentPattern MolecularComponent="Y1148" Any="true" BondType="?" /><ComponentPattern MolecularComponent="Y1173" Any="true" BondType="?" /><ComponentPattern MolecularComponent="loc" ComponentStatePattern="En" BondType="-" /></MolecularTypePattern><MolecularTypePattern Index="2"><MolecularType Name="ErbB4" /><ComponentPattern MolecularComponent="I_III" BondType="?" /><ComponentPattern MolecularComponent="II" BondType="3"><Bond MolecularTypePattern="EGFR" ComponentPattern="II" /></ComponentPattern><ComponentPattern MolecularComponent="Y1056" Any="true" BondType="?" /><ComponentPattern MolecularComponent="Y1188" Any="true" BondType="?" /><ComponentPattern MolecularComponent="Y1242" Any="true" BondType="?" /><ComponentPattern MolecularComponent="loc" ComponentStatePattern="En" BondType="-" /></MolecularTypePattern></SpeciesPattern></ReactantPattern></ReactantPatternsList><ProductPatternsList><ProductPattern Structure="c0"><SpeciesPattern><MolecularTypePattern Index="1"><MolecularType Name="EGFR" /><ComponentPattern MolecularComponent="I_III" BondType="?" /><ComponentPattern MolecularComponent="II" BondType="-" /><ComponentPattern MolecularComponent="T669" Any="true" BondType="?" /><ComponentPattern MolecularComponent="Y992" Any="true" BondType="?" /><ComponentPattern MolecularComponent="Y1068" Any="true" BondType="?" /><ComponentPattern MolecularComponent="Y1086" Any="true" BondType="?" /><ComponentPattern MolecularComponent="Y1114" Any="true" BondType="?" /><ComponentPattern MolecularComponent="Y1148" Any="true" BondType="?" /><ComponentPattern MolecularComponent="Y1173" Any="true" BondType="?" /><ComponentPattern MolecularComponent="loc" ComponentStatePattern="En" BondType="-" /></MolecularTypePattern></SpeciesPattern></ProductPattern><ProductPattern Structure="c0"><SpeciesPattern><MolecularTypePattern Index="1"><MolecularType Name="ErbB4" /><ComponentPattern MolecularComponent="I_III" BondType="?" /><ComponentPattern MolecularComponent="II" BondType="-" /><ComponentPattern MolecularComponent="Y1056" Any="true" BondType="?" /><ComponentPattern MolecularComponent="Y1188" Any="true" BondType="?" /><ComponentPattern MolecularComponent="Y1242" Any="true" BondType="?" /><ComponentPattern MolecularComponent="loc" ComponentStatePattern="En" BondType="-" /></MolecularTypePattern></SpeciesPattern></ProductPattern></ProductPatternsList><Kinetics KineticsType="MassAction"><Parameter Name="ruleRate" Role="RuleRate" Unit="molecules.um-3.s-1" /><Parameter Name="Kf" Role="MassActionKf" Unit="s-1">iDimkp4</Parameter><Parameter Name="Kr" Role="MassActionKr" Unit="um3.s-1.molecules-1">0.0</Parameter></Kinetics></ReactionRule><ReactionRule Name="r90" Structure="c0" ReactionRuleLabel="r90" ReactionRuleReversible="false"><ReactantPatternsList><ReactantPattern Structure="c0"><SpeciesPattern><MolecularTypePattern ParticipantMatch="1" Index="1"><MolecularType Name="ErbB2" /><ComponentPattern MolecularComponent="II" BondType="2"><Bond MolecularTypePattern="ErbB2" ComponentPattern="II" /></ComponentPattern><ComponentPattern MolecularComponent="Y1139" Any="true" BondType="?" /><ComponentPattern MolecularComponent="Y1196" Any="true" BondType="?" /><ComponentPattern MolecularComponent="Y1222" Any="true" BondType="?" /><ComponentPattern MolecularComponent="Y1248" Any="true" BondType="?" /><ComponentPattern MolecularComponent="loc" ComponentStatePattern="En" BondType="-" /></MolecularTypePattern><MolecularTypePattern Index="2"><MolecularType Name="ErbB2" /><ComponentPattern MolecularComponent="II" BondType="2"><Bond MolecularTypePattern="ErbB2" ComponentPattern="II" /></ComponentPattern><ComponentPattern MolecularComponent="Y1139" Any="true" BondType="?" /><ComponentPattern MolecularComponent="Y1196" Any="true" BondType="?" /><ComponentPattern MolecularComponent="Y1222" Any="true" BondType="?" /><ComponentPattern MolecularComponent="Y1248" Any="true" BondType="?" /><ComponentPattern MolecularComponent="loc" ComponentStatePattern="En" BondType="-" /></MolecularTypePattern></SpeciesPattern></ReactantPattern></ReactantPatternsList><ProductPatternsList><ProductPattern Structure="c0"><SpeciesPattern><MolecularTypePattern ParticipantMatch="1" Index="1"><MolecularType Name="ErbB2" /><ComponentPattern MolecularComponent="II" BondType="-" /><ComponentPattern MolecularComponent="Y1139" Any="true" BondType="?" /><ComponentPattern MolecularComponent="Y1196" Any="true" BondType="?" /><ComponentPattern MolecularComponent="Y1222" Any="true" BondType="?" /><ComponentPattern MolecularComponent="Y1248" Any="true" BondType="?" /><ComponentPattern MolecularComponent="loc" ComponentStatePattern="En" BondType="-" /></MolecularTypePattern></SpeciesPattern></ProductPattern><ProductPattern Structure="c0"><SpeciesPattern><MolecularTypePattern Index="1"><MolecularType Name="ErbB2" /><ComponentPattern MolecularComponent="II" BondType="-" /><ComponentPattern MolecularComponent="Y1139" Any="true" BondType="?" /><ComponentPattern MolecularComponent="Y1196" Any="true" BondType="?" /><ComponentPattern MolecularComponent="Y1222" Any="true" BondType="?" /><ComponentPattern MolecularComponent="Y1248" Any="true" BondType="?" /><ComponentPattern MolecularComponent="loc" ComponentStatePattern="En" BondType="-" /></MolecularTypePattern></SpeciesPattern></ProductPattern></ProductPatternsList><Kinetics KineticsType="MassAction"><Parameter Name="ruleRate" Role="RuleRate" Unit="molecules.um-3.s-1" /><Parameter Name="Kf" Role="MassActionKf" Unit="s-1">iDimkp5</Parameter><Parameter Name="Kr" Role="MassActionKr" Unit="um3.s-1.molecules-1">0.0</Parameter></Kinetics></ReactionRule><ReactionRule Name="r91" Structure="c0" ReactionRuleLabel="r91" ReactionRuleReversible="false"><ReactantPatternsList><ReactantPattern Structure="c0"><SpeciesPattern><MolecularTypePattern Index="1"><MolecularType Name="ErbB2" /><ComponentPattern MolecularComponent="II" BondType="2"><Bond MolecularTypePattern="ErbB3" ComponentPattern="II" /></ComponentPattern><ComponentPattern MolecularComponent="Y1139" Any="true" BondType="?" /><ComponentPattern MolecularComponent="Y1196" Any="true" BondType="?" /><ComponentPattern MolecularComponent="Y1222" Any="true" BondType="?" /><ComponentPattern MolecularComponent="Y1248" Any="true" BondType="?" /><ComponentPattern MolecularComponent="loc" ComponentStatePattern="En" BondType="-" /></MolecularTypePattern><MolecularTypePattern Index="2"><MolecularType Name="ErbB3" /><ComponentPattern MolecularComponent="I_III" BondType="?" /><ComponentPattern MolecularComponent="II" BondType="2"><Bond MolecularTypePattern="ErbB2" ComponentPattern="II" /></ComponentPattern><ComponentPattern MolecularComponent="Y1054" Any="true" BondType="?" /><ComponentPattern MolecularComponent="Y1197" Any="true" BondType="?" /><ComponentPattern MolecularComponent="Y1222" Any="true" BondType="?" /><ComponentPattern MolecularComponent="Y1260" Any="true" BondType="?" /><ComponentPattern MolecularComponent="Y1276" Any="true" BondType="?" /><ComponentPattern MolecularComponent="Y1289" Any="true" BondType="?" /><ComponentPattern MolecularComponent="Y1328" Any="true" BondType="?" /><ComponentPattern MolecularComponent="loc" ComponentStatePattern="En" BondType="-" /></MolecularTypePattern></SpeciesPattern></ReactantPattern></ReactantPatternsList><ProductPatternsList><ProductPattern Structure="c0"><SpeciesPattern><MolecularTypePattern Index="1"><MolecularType Name="ErbB2" /><ComponentPattern MolecularComponent="II" BondType="-" /><ComponentPattern MolecularComponent="Y1139" Any="true" BondType="?" /><ComponentPattern MolecularComponent="Y1196" Any="true" BondType="?" /><ComponentPattern MolecularComponent="Y1222" Any="true" BondType="?" /><ComponentPattern MolecularComponent="Y1248" Any="true" BondType="?" /><ComponentPattern MolecularComponent="loc" ComponentStatePattern="En" BondType="-" /></MolecularTypePattern></SpeciesPattern></ProductPattern><ProductPattern Structure="c0"><SpeciesPattern><MolecularTypePattern Index="1"><MolecularType Name="ErbB3" /><ComponentPattern MolecularComponent="I_III" BondType="?" /><ComponentPattern MolecularComponent="II" BondType="-" /><ComponentPattern MolecularComponent="Y1054" Any="true" BondType="?" /><ComponentPattern MolecularComponent="Y1197" Any="true" BondType="?" /><ComponentPattern MolecularComponent="Y1222" Any="true" BondType="?" /><ComponentPattern MolecularComponent="Y1260" Any="true" BondType="?" /><ComponentPattern MolecularComponent="Y1276" Any="true" BondType="?" /><ComponentPattern MolecularComponent="Y1289" Any="true" BondType="?" /><ComponentPattern MolecularComponent="Y1328" Any="true" BondType="?" /><ComponentPattern MolecularComponent="loc" ComponentStatePattern="En" BondType="-" /></MolecularTypePattern></SpeciesPattern></ProductPattern></ProductPatternsList><Kinetics KineticsType="MassAction"><Parameter Name="ruleRate" Role="RuleRate" Unit="molecules.um-3.s-1" /><Parameter Name="Kf" Role="MassActionKf" Unit="s-1">iDimkp6</Parameter><Parameter Name="Kr" Role="MassActionKr" Unit="um3.s-1.molecules-1">0.0</Parameter></Kinetics></ReactionRule><ReactionRule Name="r92" Structure="c0" ReactionRuleLabel="r92" ReactionRuleReversible="false"><ReactantPatternsList><ReactantPattern Structure="c0"><SpeciesPattern><MolecularTypePattern Index="1"><MolecularType Name="ErbB2" /><ComponentPattern MolecularComponent="II" BondType="2"><Bond MolecularTypePattern="ErbB4" ComponentPattern="II" /></ComponentPattern><ComponentPattern MolecularComponent="Y1139" Any="true" BondType="?" /><ComponentPattern MolecularComponent="Y1196" Any="true" BondType="?" /><ComponentPattern MolecularComponent="Y1222" Any="true" BondType="?" /><ComponentPattern MolecularComponent="Y1248" Any="true" BondType="?" /><ComponentPattern MolecularComponent="loc" ComponentStatePattern="En" BondType="-" /></MolecularTypePattern><MolecularTypePattern Index="2"><MolecularType Name="ErbB4" /><ComponentPattern MolecularComponent="I_III" BondType="?" /><ComponentPattern MolecularComponent="II" BondType="2"><Bond MolecularTypePattern="ErbB2" ComponentPattern="II" /></ComponentPattern><ComponentPattern MolecularComponent="Y1056" Any="true" BondType="?" /><ComponentPattern MolecularComponent="Y1188" Any="true" BondType="?" /><ComponentPattern MolecularComponent="Y1242" Any="true" BondType="?" /><ComponentPattern MolecularComponent="loc" ComponentStatePattern="En" BondType="-" /></MolecularTypePattern></SpeciesPattern></ReactantPattern></ReactantPatternsList><ProductPatternsList><ProductPattern Structure="c0"><SpeciesPattern><MolecularTypePattern Index="1"><MolecularType Name="ErbB2" /><ComponentPattern MolecularComponent="II" BondType="-" /><ComponentPattern MolecularComponent="Y1139" Any="true" BondType="?" /><ComponentPattern MolecularComponent="Y1196" Any="true" BondType="?" /><ComponentPattern MolecularComponent="Y1222" Any="true" BondType="?" /><ComponentPattern MolecularComponent="Y1248" Any="true" BondType="?" /><ComponentPattern MolecularComponent="loc" ComponentStatePattern="En" BondType="-" /></MolecularTypePattern></SpeciesPattern></ProductPattern><ProductPattern Structure="c0"><SpeciesPattern><MolecularTypePattern Index="1"><MolecularType Name="ErbB4" /><ComponentPattern MolecularComponent="I_III" BondType="?" /><ComponentPattern MolecularComponent="II" BondType="-" /><ComponentPattern MolecularComponent="Y1056" Any="true" BondType="?" /><ComponentPattern MolecularComponent="Y1188" Any="true" BondType="?" /><ComponentPattern MolecularComponent="Y1242" Any="true" BondType="?" /><ComponentPattern MolecularComponent="loc" ComponentStatePattern="En" BondType="-" /></MolecularTypePattern></SpeciesPattern></ProductPattern></ProductPatternsList><Kinetics KineticsType="MassAction"><Parameter Name="ruleRate" Role="RuleRate" Unit="molecules.um-3.s-1" /><Parameter Name="Kf" Role="MassActionKf" Unit="s-1">iDimkp7</Parameter><Parameter Name="Kr" Role="MassActionKr" Unit="um3.s-1.molecules-1">0.0</Parameter></Kinetics></ReactionRule><ReactionRule Name="r93" Structure="c0" ReactionRuleLabel="r93" ReactionRuleReversible="false"><ReactantPatternsList><ReactantPattern Structure="c0"><SpeciesPattern><MolecularTypePattern ParticipantMatch="1" Index="1"><MolecularType Name="ErbB3" /><ComponentPattern MolecularComponent="I_III" BondType="?" /><ComponentPattern MolecularComponent="II" BondType="2"><Bond MolecularTypePattern="ErbB3" ComponentPattern="II" /></ComponentPattern><ComponentPattern MolecularComponent="Y1054" Any="true" BondType="?" /><ComponentPattern MolecularComponent="Y1197" Any="true" BondType="?" /><ComponentPattern MolecularComponent="Y1222" Any="true" BondType="?" /><ComponentPattern MolecularComponent="Y1260" Any="true" BondType="?" /><ComponentPattern MolecularComponent="Y1276" Any="true" BondType="?" /><ComponentPattern MolecularComponent="Y1289" Any="true" BondType="?" /><ComponentPattern MolecularComponent="Y1328" Any="true" BondType="?" /><ComponentPattern MolecularComponent="loc" ComponentStatePattern="En" BondType="-" /></MolecularTypePattern><MolecularTypePattern Index="2"><MolecularType Name="ErbB3" /><ComponentPattern MolecularComponent="I_III" BondType="?" /><ComponentPattern MolecularComponent="II" BondType="2"><Bond MolecularTypePattern="ErbB3" ComponentPattern="II" /></ComponentPattern><ComponentPattern MolecularComponent="Y1054" Any="true" BondType="?" /><ComponentPattern MolecularComponent="Y1197" Any="true" BondType="?" /><ComponentPattern MolecularComponent="Y1222" Any="true" BondType="?" /><ComponentPattern MolecularComponent="Y1260" Any="true" BondType="?" /><ComponentPattern MolecularComponent="Y1276" Any="true" BondType="?" /><ComponentPattern MolecularComponent="Y1289" Any="true" BondType="?" /><ComponentPattern MolecularComponent="Y1328" Any="true" BondType="?" /><ComponentPattern MolecularComponent="loc" ComponentStatePattern="En" BondType="-" /></MolecularTypePattern></SpeciesPattern></ReactantPattern></ReactantPatternsList><ProductPatternsList><ProductPattern Structure="c0"><SpeciesPattern><MolecularTypePattern ParticipantMatch="1" Index="1"><MolecularType Name="ErbB3" /><ComponentPattern MolecularComponent="I_III" BondType="?" /><ComponentPattern MolecularComponent="II" BondType="-" /><ComponentPattern MolecularComponent="Y1054" Any="true" BondType="?" /><ComponentPattern MolecularComponent="Y1197" Any="true" BondType="?" /><ComponentPattern MolecularComponent="Y1222" Any="true" BondType="?" /><ComponentPattern MolecularComponent="Y1260" Any="true" BondType="?" /><ComponentPattern MolecularComponent="Y1276" Any="true" BondType="?" /><ComponentPattern MolecularComponent="Y1289" Any="true" BondType="?" /><ComponentPattern MolecularComponent="Y1328" Any="true" BondType="?" /><ComponentPattern MolecularComponent="loc" ComponentStatePattern="En" BondType="-" /></MolecularTypePattern></SpeciesPattern></ProductPattern><ProductPattern Structure="c0"><SpeciesPattern><MolecularTypePattern Index="1"><MolecularType Name="ErbB3" /><ComponentPattern MolecularComponent="I_III" BondType="?" /><ComponentPattern MolecularComponent="II" BondType="-" /><ComponentPattern MolecularComponent="Y1054" Any="true" BondType="?" /><ComponentPattern MolecularComponent="Y1197" Any="true" BondType="?" /><ComponentPattern MolecularComponent="Y1222" Any="true" BondType="?" /><ComponentPattern MolecularComponent="Y1260" Any="true" BondType="?" /><ComponentPattern MolecularComponent="Y1276" Any="true" BondType="?" /><ComponentPattern MolecularComponent="Y1289" Any="true" BondType="?" /><ComponentPattern MolecularComponent="Y1328" Any="true" BondType="?" /><ComponentPattern MolecularComponent="loc" ComponentStatePattern="En" BondType="-" /></MolecularTypePattern></SpeciesPattern></ProductPattern></ProductPatternsList><Kinetics KineticsType="MassAction"><Parameter Name="ruleRate" Role="RuleRate" Unit="molecules.um-3.s-1" /><Parameter Name="Kf" Role="MassActionKf" Unit="s-1">iDimkp8</Parameter><Parameter Name="Kr" Role="MassActionKr" Unit="um3.s-1.molecules-1">0.0</Parameter></Kinetics></ReactionRule><ReactionRule Name="r94" Structure="c0" ReactionRuleLabel="r94" ReactionRuleReversible="false"><ReactantPatternsList><ReactantPattern Structure="c0"><SpeciesPattern><MolecularTypePattern Index="1"><MolecularType Name="ErbB3" /><ComponentPattern MolecularComponent="I_III" BondType="?" /><ComponentPattern MolecularComponent="II" BondType="2"><Bond MolecularTypePattern="ErbB4" ComponentPattern="II" /></ComponentPattern><ComponentPattern MolecularComponent="Y1054" Any="true" BondType="?" /><ComponentPattern MolecularComponent="Y1197" Any="true" BondType="?" /><ComponentPattern MolecularComponent="Y1222" Any="true" BondType="?" /><ComponentPattern MolecularComponent="Y1260" Any="true" BondType="?" /><ComponentPattern MolecularComponent="Y1276" Any="true" BondType="?" /><ComponentPattern MolecularComponent="Y1289" Any="true" BondType="?" /><ComponentPattern MolecularComponent="Y1328" Any="true" BondType="?" /><ComponentPattern MolecularComponent="loc" ComponentStatePattern="En" BondType="-" /></MolecularTypePattern><MolecularTypePattern Index="2"><MolecularType Name="ErbB4" /><ComponentPattern MolecularComponent="I_III" BondType="?" /><ComponentPattern MolecularComponent="II" BondType="2"><Bond MolecularTypePattern="ErbB3" ComponentPattern="II" /></ComponentPattern><ComponentPattern MolecularComponent="Y1056" Any="true" BondType="?" /><ComponentPattern MolecularComponent="Y1188" Any="true" BondType="?" /><ComponentPattern MolecularComponent="Y1242" Any="true" BondType="?" /><ComponentPattern MolecularComponent="loc" ComponentStatePattern="En" BondType="-" /></MolecularTypePattern></SpeciesPattern></ReactantPattern></ReactantPatternsList><ProductPatternsList><ProductPattern Structure="c0"><SpeciesPattern><MolecularTypePattern Index="1"><MolecularType Name="ErbB3" /><ComponentPattern MolecularComponent="I_III" BondType="?" /><ComponentPattern MolecularComponent="II" BondType="-" /><ComponentPattern MolecularComponent="Y1054" Any="true" BondType="?" /><ComponentPattern MolecularComponent="Y1197" Any="true" BondType="?" /><ComponentPattern MolecularComponent="Y1222" Any="true" BondType="?" /><ComponentPattern MolecularComponent="Y1260" Any="true" BondType="?" /><ComponentPattern MolecularComponent="Y1276" Any="true" BondType="?" /><ComponentPattern MolecularComponent="Y1289" Any="true" BondType="?" /><ComponentPattern MolecularComponent="Y1328" Any="true" BondType="?" /><ComponentPattern MolecularComponent="loc" ComponentStatePattern="En" BondType="-" /></MolecularTypePattern></SpeciesPattern></ProductPattern><ProductPattern Structure="c0"><SpeciesPattern><MolecularTypePattern Index="1"><MolecularType Name="ErbB4" /><ComponentPattern MolecularComponent="I_III" BondType="?" /><ComponentPattern MolecularComponent="II" BondType="-" /><ComponentPattern MolecularComponent="Y1056" Any="true" BondType="?" /><ComponentPattern MolecularComponent="Y1188" Any="true" BondType="?" /><ComponentPattern MolecularComponent="Y1242" Any="true" BondType="?" /><ComponentPattern MolecularComponent="loc" ComponentStatePattern="En" BondType="-" /></MolecularTypePattern></SpeciesPattern></ProductPattern></ProductPatternsList><Kinetics KineticsType="MassAction"><Parameter Name="ruleRate" Role="RuleRate" Unit="molecules.um-3.s-1" /><Parameter Name="Kf" Role="MassActionKf" Unit="s-1">iDimkp9</Parameter><Parameter Name="Kr" Role="MassActionKr" Unit="um3.s-1.molecules-1">0.0</Parameter></Kinetics></ReactionRule><ReactionRule Name="r95" Structure="c0" ReactionRuleLabel="r95" ReactionRuleReversible="false"><ReactantPatternsList><ReactantPattern Structure="c0"><SpeciesPattern><MolecularTypePattern ParticipantMatch="1" Index="1"><MolecularType Name="ErbB4" /><ComponentPattern MolecularComponent="I_III" BondType="?" /><ComponentPattern MolecularComponent="II" BondType="2"><Bond MolecularTypePattern="ErbB4" ComponentPattern="II" /></ComponentPattern><ComponentPattern MolecularComponent="Y1056" Any="true" BondType="?" /><ComponentPattern MolecularComponent="Y1188" Any="true" BondType="?" /><ComponentPattern MolecularComponent="Y1242" Any="true" BondType="?" /><ComponentPattern MolecularComponent="loc" ComponentStatePattern="En" BondType="-" /></MolecularTypePattern><MolecularTypePattern Index="2"><MolecularType Name="ErbB4" /><ComponentPattern MolecularComponent="I_III" BondType="?" /><ComponentPattern MolecularComponent="II" BondType="2"><Bond MolecularTypePattern="ErbB4" ComponentPattern="II" /></ComponentPattern><ComponentPattern MolecularComponent="Y1056" Any="true" BondType="?" /><ComponentPattern MolecularComponent="Y1188" Any="true" BondType="?" /><ComponentPattern MolecularComponent="Y1242" Any="true" BondType="?" /><ComponentPattern MolecularComponent="loc" ComponentStatePattern="En" BondType="-" /></MolecularTypePattern></SpeciesPattern></ReactantPattern></ReactantPatternsList><ProductPatternsList><ProductPattern Structure="c0"><SpeciesPattern><MolecularTypePattern ParticipantMatch="1" Index="1"><MolecularType Name="ErbB4" /><ComponentPattern MolecularComponent="I_III" BondType="?" /><ComponentPattern MolecularComponent="II" BondType="-" /><ComponentPattern MolecularComponent="Y1056" Any="true" BondType="?" /><ComponentPattern MolecularComponent="Y1188" Any="true" BondType="?" /><ComponentPattern MolecularComponent="Y1242" Any="true" BondType="?" /><ComponentPattern MolecularComponent="loc" ComponentStatePattern="En" BondType="-" /></MolecularTypePattern></SpeciesPattern></ProductPattern><ProductPattern Structure="c0"><SpeciesPattern><MolecularTypePattern Index="1"><MolecularType Name="ErbB4" /><ComponentPattern MolecularComponent="I_III" BondType="?" /><ComponentPattern MolecularComponent="II" BondType="-" /><ComponentPattern MolecularComponent="Y1056" Any="true" BondType="?" /><ComponentPattern MolecularComponent="Y1188" Any="true" BondType="?" /><ComponentPattern MolecularComponent="Y1242" Any="true" BondType="?" /><ComponentPattern MolecularComponent="loc" ComponentStatePattern="En" BondType="-" /></MolecularTypePattern></SpeciesPattern></ProductPattern></ProductPatternsList><Kinetics KineticsType="MassAction"><Parameter Name="ruleRate" Role="RuleRate" Unit="molecules.um-3.s-1" /><Parameter Name="Kf" Role="MassActionKf" Unit="s-1">iDimkp10</Parameter><Parameter Name="Kr" Role="MassActionKr" Unit="um3.s-1.molecules-1">0.0</Parameter></Kinetics></ReactionRule><ReactionRule Name="r96" Structure="c0" ReactionRuleLabel="r96" ReactionRuleReversible="false"><ReactantPatternsList><ReactantPattern Structure="c0"><SpeciesPattern><MolecularTypePattern Index="1"><MolecularType Name="EGFR" /><ComponentPattern MolecularComponent="I_III" BondType="-" /><ComponentPattern MolecularComponent="II" BondType="-" /><ComponentPattern MolecularComponent="T669" Any="true" BondType="?" /><ComponentPattern MolecularComponent="Y992" Any="true" BondType="?" /><ComponentPattern MolecularComponent="Y1068" Any="true" BondType="?" /><ComponentPattern MolecularComponent="Y1086" Any="true" BondType="?" /><ComponentPattern MolecularComponent="Y1114" Any="true" BondType="?" /><ComponentPattern MolecularComponent="Y1148" Any="true" BondType="?" /><ComponentPattern MolecularComponent="Y1173" Any="true" BondType="?" /><ComponentPattern MolecularComponent="loc" ComponentStatePattern="En" BondType="-" /></MolecularTypePattern></SpeciesPattern></ReactantPattern></ReactantPatternsList><ProductPatternsList><ProductPattern Structure="c0"><SpeciesPattern><MolecularTypePattern Index="1"><MolecularType Name="EGFR" /><ComponentPattern MolecularComponent="I_III" BondType="-" /><ComponentPattern MolecularComponent="II" BondType="-" /><ComponentPattern MolecularComponent="T669" Any="true" BondType="?" /><ComponentPattern MolecularComponent="Y992" Any="true" BondType="?" /><ComponentPattern MolecularComponent="Y1068" Any="true" BondType="?" /><ComponentPattern MolecularComponent="Y1086" Any="true" BondType="?" /><ComponentPattern MolecularComponent="Y1114" Any="true" BondType="?" /><ComponentPattern MolecularComponent="Y1148" Any="true" BondType="?" /><ComponentPattern MolecularComponent="Y1173" Any="true" BondType="?" /><ComponentPattern MolecularComponent="loc" ComponentStatePattern="M" BondType="-" /></MolecularTypePattern></SpeciesPattern></ProductPattern></ProductPatternsList><Kinetics KineticsType="MassAction"><Parameter Name="ruleRate" Role="RuleRate" Unit="molecules.um-3.s-1" /><Parameter Name="Kf" Role="MassActionKf" Unit="s-1">Intkp15</Parameter><Parameter Name="Kr" Role="MassActionKr" Unit="s-1">0.0</Parameter></Kinetics></ReactionRule><ReactionRule Name="r97" Structure="c0" ReactionRuleLabel="r97" ReactionRuleReversible="false"><ReactantPatternsList><ReactantPattern Structure="c0"><SpeciesPattern><MolecularTypePattern Index="1"><MolecularType Name="ErbB2" /><ComponentPattern MolecularComponent="II" BondType="-" /><ComponentPattern MolecularComponent="Y1139" Any="true" BondType="?" /><ComponentPattern MolecularComponent="Y1196" Any="true" BondType="?" /><ComponentPattern MolecularComponent="Y1222" Any="true" BondType="?" /><ComponentPattern MolecularComponent="Y1248" Any="true" BondType="?" /><ComponentPattern MolecularComponent="loc" ComponentStatePattern="En" BondType="-" /></MolecularTypePattern></SpeciesPattern></ReactantPattern></ReactantPatternsList><ProductPatternsList><ProductPattern Structure="c0"><SpeciesPattern><MolecularTypePattern Index="1"><MolecularType Name="ErbB2" /><ComponentPattern MolecularComponent="II" BondType="-" /><ComponentPattern MolecularComponent="Y1139" Any="true" BondType="?" /><ComponentPattern MolecularComponent="Y1196" Any="true" BondType="?" /><ComponentPattern MolecularComponent="Y1222" Any="true" BondType="?" /><ComponentPattern MolecularComponent="Y1248" Any="true" BondType="?" /><ComponentPattern MolecularComponent="loc" ComponentStatePattern="M" BondType="-" /></MolecularTypePattern></SpeciesPattern></ProductPattern></ProductPatternsList><Kinetics KineticsType="MassAction"><Parameter Name="ruleRate" Role="RuleRate" Unit="molecules.um-3.s-1" /><Parameter Name="Kf" Role="MassActionKf" Unit="s-1">Intkp15</Parameter><Parameter Name="Kr" Role="MassActionKr" Unit="s-1">0.0</Parameter></Kinetics></ReactionRule><ReactionRule Name="r98" Structure="c0" ReactionRuleLabel="r98" ReactionRuleReversible="false"><ReactantPatternsList><ReactantPattern Structure="c0"><SpeciesPattern><MolecularTypePattern Index="1"><MolecularType Name="ErbB3" /><ComponentPattern MolecularComponent="I_III" BondType="-" /><ComponentPattern MolecularComponent="II" BondType="-" /><ComponentPattern MolecularComponent="Y1054" Any="true" BondType="?" /><ComponentPattern MolecularComponent="Y1197" Any="true" BondType="?" /><ComponentPattern MolecularComponent="Y1222" Any="true" BondType="?" /><ComponentPattern MolecularComponent="Y1260" Any="true" BondType="?" /><ComponentPattern MolecularComponent="Y1276" Any="true" BondType="?" /><ComponentPattern MolecularComponent="Y1289" Any="true" BondType="?" /><ComponentPattern MolecularComponent="Y1328" Any="true" BondType="?" /><ComponentPattern MolecularComponent="loc" ComponentStatePattern="En" BondType="-" /></MolecularTypePattern></SpeciesPattern></ReactantPattern></ReactantPatternsList><ProductPatternsList><ProductPattern Structure="c0"><SpeciesPattern><MolecularTypePattern Index="1"><MolecularType Name="ErbB3" /><ComponentPattern MolecularComponent="I_III" BondType="-" /><ComponentPattern MolecularComponent="II" BondType="-" /><ComponentPattern MolecularComponent="Y1054" Any="true" BondType="?" /><ComponentPattern MolecularComponent="Y1197" Any="true" BondType="?" /><ComponentPattern MolecularComponent="Y1222" Any="true" BondType="?" /><ComponentPattern MolecularComponent="Y1260" Any="true" BondType="?" /><ComponentPattern MolecularComponent="Y1276" Any="true" BondType="?" /><ComponentPattern MolecularComponent="Y1289" Any="true" BondType="?" /><ComponentPattern MolecularComponent="Y1328" Any="true" BondType="?" /><ComponentPattern MolecularComponent="loc" ComponentStatePattern="M" BondType="-" /></MolecularTypePattern></SpeciesPattern></ProductPattern></ProductPatternsList><Kinetics KineticsType="MassAction"><Parameter Name="ruleRate" Role="RuleRate" Unit="molecules.um-3.s-1" /><Parameter Name="Kf" Role="MassActionKf" Unit="s-1">Intkp15</Parameter><Parameter Name="Kr" Role="MassActionKr" Unit="s-1">0.0</Parameter></Kinetics></ReactionRule><ReactionRule Name="r99" Structure="c0" ReactionRuleLabel="r99" ReactionRuleReversible="false"><ReactantPatternsList><ReactantPattern Structure="c0"><SpeciesPattern><MolecularTypePattern Index="1"><MolecularType Name="ErbB4" /><ComponentPattern MolecularComponent="I_III" BondType="-" /><ComponentPattern MolecularComponent="II" BondType="-" /><ComponentPattern MolecularComponent="Y1056" Any="true" BondType="?" /><ComponentPattern MolecularComponent="Y1188" Any="true" BondType="?" /><ComponentPattern MolecularComponent="Y1242" Any="true" BondType="?" /><ComponentPattern MolecularComponent="loc" ComponentStatePattern="En" BondType="-" /></MolecularTypePattern></SpeciesPattern></ReactantPattern></ReactantPatternsList><ProductPatternsList><ProductPattern Structure="c0"><SpeciesPattern><MolecularTypePattern Index="1"><MolecularType Name="ErbB4" /><ComponentPattern MolecularComponent="I_III" BondType="-" /><ComponentPattern MolecularComponent="II" BondType="-" /><ComponentPattern MolecularComponent="Y1056" Any="true" BondType="?" /><ComponentPattern MolecularComponent="Y1188" Any="true" BondType="?" /><ComponentPattern MolecularComponent="Y1242" Any="true" BondType="?" /><ComponentPattern MolecularComponent="loc" ComponentStatePattern="M" BondType="-" /></MolecularTypePattern></SpeciesPattern></ProductPattern></ProductPatternsList><Kinetics KineticsType="MassAction"><Parameter Name="ruleRate" Role="RuleRate" Unit="molecules.um-3.s-1" /><Parameter Name="Kf" Role="MassActionKf" Unit="s-1">Intkp15</Parameter><Parameter Name="Kr" Role="MassActionKr" Unit="s-1">0.0</Parameter></Kinetics></ReactionRule><ReactionRule Name="r100" Structure="c0" ReactionRuleLabel="r100" ReactionRuleReversible="false"><ReactantPatternsList><ReactantPattern Structure="c0"><SpeciesPattern><MolecularTypePattern ParticipantMatch="1" Index="1"><MolecularType Name="EGF" /><ComponentPattern MolecularComponent="EGFL" BondType="2"><Bond MolecularTypePattern="EGFR" ComponentPattern="I_III" /></ComponentPattern><ComponentPattern MolecularComponent="deg" Any="true" BondType="?" /><ComponentPattern MolecularComponent="loc" Any="true" BondType="?" /></MolecularTypePattern><MolecularTypePattern ParticipantMatch="3" Index="2"><MolecularType Name="EGFR" /><ComponentPattern MolecularComponent="I_III" BondType="2"><Bond MolecularTypePattern="EGF" ComponentPattern="EGFL" /></ComponentPattern><ComponentPattern MolecularComponent="II" BondType="1"><Bond MolecularTypePattern="EGFR" ComponentPattern="II" /></ComponentPattern><ComponentPattern MolecularComponent="T669" ComponentStatePattern="O" BondType="-" /><ComponentPattern MolecularComponent="Y992" Any="true" BondType="?" /><ComponentPattern MolecularComponent="Y1068" Any="true" BondType="?" /><ComponentPattern MolecularComponent="Y1086" Any="true" BondType="?" /><ComponentPattern MolecularComponent="Y1114" Any="true" BondType="?" /><ComponentPattern MolecularComponent="Y1148" Any="true" BondType="?" /><ComponentPattern MolecularComponent="Y1173" Any="true" BondType="?" /><ComponentPattern MolecularComponent="loc" Any="true" BondType="?" /></MolecularTypePattern><MolecularTypePattern ParticipantMatch="4" Index="3"><MolecularType Name="EGFR" /><ComponentPattern MolecularComponent="I_III" BondType="3"><Bond MolecularTypePattern="EGF" ComponentPattern="EGFL" /></ComponentPattern><ComponentPattern MolecularComponent="II" BondType="1"><Bond MolecularTypePattern="EGFR" ComponentPattern="II" /></ComponentPattern><ComponentPattern MolecularComponent="T669" Any="true" BondType="?" /><ComponentPattern MolecularComponent="Y992" ComponentStatePattern="O" BondType="-" /><ComponentPattern MolecularComponent="Y1068" Any="true" BondType="?" /><ComponentPattern MolecularComponent="Y1086" Any="true" BondType="?" /><ComponentPattern MolecularComponent="Y1114" Any="true" BondType="?" /><ComponentPattern MolecularComponent="Y1148" Any="true" BondType="?" /><ComponentPattern MolecularComponent="Y1173" Any="true" BondType="?" /><ComponentPattern MolecularComponent="loc" Any="true" BondType="?" /></MolecularTypePattern><MolecularTypePattern ParticipantMatch="2" Index="4"><MolecularType Name="EGF" /><ComponentPattern MolecularComponent="EGFL" BondType="3"><Bond MolecularTypePattern="EGFR" ComponentPattern="I_III" /></ComponentPattern><ComponentPattern MolecularComponent="deg" Any="true" BondType="?" /><ComponentPattern MolecularComponent="loc" Any="true" BondType="?" /></MolecularTypePattern></SpeciesPattern></ReactantPattern></ReactantPatternsList><ProductPatternsList><ProductPattern Structure="c0"><SpeciesPattern><MolecularTypePattern ParticipantMatch="1" Index="1"><MolecularType Name="EGF" /><ComponentPattern MolecularComponent="EGFL" BondType="2"><Bond MolecularTypePattern="EGFR" ComponentPattern="I_III" /></ComponentPattern><ComponentPattern MolecularComponent="deg" Any="true" BondType="?" /><ComponentPattern MolecularComponent="loc" Any="true" BondType="?" /></MolecularTypePattern><MolecularTypePattern ParticipantMatch="3" Index="2"><MolecularType Name="EGFR" /><ComponentPattern MolecularComponent="I_III" BondType="2"><Bond MolecularTypePattern="EGF" ComponentPattern="EGFL" /></ComponentPattern><ComponentPattern MolecularComponent="II" BondType="1"><Bond MolecularTypePattern="EGFR" ComponentPattern="II" /></ComponentPattern><ComponentPattern MolecularComponent="T669" ComponentStatePattern="O" BondType="-" /><ComponentPattern MolecularComponent="Y992" Any="true" BondType="?" /><ComponentPattern MolecularComponent="Y1068" Any="true" BondType="?" /><ComponentPattern MolecularComponent="Y1086" Any="true" BondType="?" /><ComponentPattern MolecularComponent="Y1114" Any="true" BondType="?" /><ComponentPattern MolecularComponent="Y1148" Any="true" BondType="?" /><ComponentPattern MolecularComponent="Y1173" Any="true" BondType="?" /><ComponentPattern MolecularComponent="loc" Any="true" BondType="?" /></MolecularTypePattern><MolecularTypePattern ParticipantMatch="4" Index="3"><MolecularType Name="EGFR" /><ComponentPattern MolecularComponent="I_III" BondType="3"><Bond MolecularTypePattern="EGF" ComponentPattern="EGFL" /></ComponentPattern><ComponentPattern MolecularComponent="II" BondType="1"><Bond MolecularTypePattern="EGFR" ComponentPattern="II" /></ComponentPattern><ComponentPattern MolecularComponent="T669" Any="true" BondType="?" /><ComponentPattern MolecularComponent="Y992" ComponentStatePattern="P" BondType="-" /><ComponentPattern MolecularComponent="Y1068" Any="true" BondType="?" /><ComponentPattern MolecularComponent="Y1086" Any="true" BondType="?" /><ComponentPattern MolecularComponent="Y1114" Any="true" BondType="?" /><ComponentPattern MolecularComponent="Y1148" Any="true" BondType="?" /><ComponentPattern MolecularComponent="Y1173" Any="true" BondType="?" /><ComponentPattern MolecularComponent="loc" Any="true" BondType="?" /></MolecularTypePattern><MolecularTypePattern ParticipantMatch="2" Index="4"><MolecularType Name="EGF" /><ComponentPattern MolecularComponent="EGFL" BondType="3"><Bond MolecularTypePattern="EGFR" ComponentPattern="I_III" /></ComponentPattern><ComponentPattern MolecularComponent="deg" Any="true" BondType="?" /><ComponentPattern MolecularComponent="loc" Any="true" BondType="?" /></MolecularTypePattern></SpeciesPattern></ProductPattern></ProductPatternsList><Kinetics KineticsType="MassAction"><Parameter Name="ruleRate" Role="RuleRate" Unit="molecules.um-3.s-1" /><Parameter Name="Kf" Role="MassActionKf" Unit="s-1">Phosphokp1</Parameter><Parameter Name="Kr" Role="MassActionKr" Unit="s-1">0.0</Parameter></Kinetics></ReactionRule><ReactionRule Name="r101" Structure="c0" ReactionRuleLabel="r101" ReactionRuleReversible="false"><ReactantPatternsList><ReactantPattern Structure="c0"><SpeciesPattern><MolecularTypePattern ParticipantMatch="1" Index="1"><MolecularType Name="EGF" /><ComponentPattern MolecularComponent="EGFL" BondType="2"><Bond MolecularTypePattern="EGFR" ComponentPattern="I_III" /></ComponentPattern><ComponentPattern MolecularComponent="deg" Any="true" BondType="?" /><ComponentPattern MolecularComponent="loc" Any="true" BondType="?" /></MolecularTypePattern><MolecularTypePattern ParticipantMatch="3" Index="2"><MolecularType Name="EGFR" /><ComponentPattern MolecularComponent="I_III" BondType="2"><Bond MolecularTypePattern="EGF" ComponentPattern="EGFL" /></ComponentPattern><ComponentPattern MolecularComponent="II" BondType="1"><Bond MolecularTypePattern="EGFR" ComponentPattern="II" /></ComponentPattern><ComponentPattern MolecularComponent="T669" ComponentStatePattern="O" BondType="-" /><ComponentPattern MolecularComponent="Y992" Any="true" BondType="?" /><ComponentPattern MolecularComponent="Y1068" Any="true" BondType="?" /><ComponentPattern MolecularComponent="Y1086" Any="true" BondType="?" /><ComponentPattern MolecularComponent="Y1114" Any="true" BondType="?" /><ComponentPattern MolecularComponent="Y1148" Any="true" BondType="?" /><ComponentPattern MolecularComponent="Y1173" Any="true" BondType="?" /><ComponentPattern MolecularComponent="loc" Any="true" BondType="?" /></MolecularTypePattern><MolecularTypePattern ParticipantMatch="4" Index="3"><MolecularType Name="EGFR" /><ComponentPattern MolecularComponent="I_III" BondType="3"><Bond MolecularTypePattern="EGF" ComponentPattern="EGFL" /></ComponentPattern><ComponentPattern MolecularComponent="II" BondType="1"><Bond MolecularTypePattern="EGFR" ComponentPattern="II" /></ComponentPattern><ComponentPattern MolecularComponent="T669" Any="true" BondType="?" /><ComponentPattern MolecularComponent="Y992" Any="true" BondType="?" /><ComponentPattern MolecularComponent="Y1068" ComponentStatePattern="O" BondType="-" /><ComponentPattern MolecularComponent="Y1086" Any="true" BondType="?" /><ComponentPattern MolecularComponent="Y1114" Any="true" BondType="?" /><ComponentPattern MolecularComponent="Y1148" Any="true" BondType="?" /><ComponentPattern MolecularComponent="Y1173" Any="true" BondType="?" /><ComponentPattern MolecularComponent="loc" Any="true" BondType="?" /></MolecularTypePattern><MolecularTypePattern ParticipantMatch="2" Index="4"><MolecularType Name="EGF" /><ComponentPattern MolecularComponent="EGFL" BondType="3"><Bond MolecularTypePattern="EGFR" ComponentPattern="I_III" /></ComponentPattern><ComponentPattern MolecularComponent="deg" Any="true" BondType="?" /><ComponentPattern MolecularComponent="loc" Any="true" BondType="?" /></MolecularTypePattern></SpeciesPattern></ReactantPattern></ReactantPatternsList><ProductPatternsList><ProductPattern Structure="c0"><SpeciesPattern><MolecularTypePattern ParticipantMatch="1" Index="1"><MolecularType Name="EGF" /><ComponentPattern MolecularComponent="EGFL" BondType="2"><Bond MolecularTypePattern="EGFR" ComponentPattern="I_III" /></ComponentPattern><ComponentPattern MolecularComponent="deg" Any="true" BondType="?" /><ComponentPattern MolecularComponent="loc" Any="true" BondType="?" /></MolecularTypePattern><MolecularTypePattern ParticipantMatch="3" Index="2"><MolecularType Name="EGFR" /><ComponentPattern MolecularComponent="I_III" BondType="2"><Bond MolecularTypePattern="EGF" ComponentPattern="EGFL" /></ComponentPattern><ComponentPattern MolecularComponent="II" BondType="1"><Bond MolecularTypePattern="EGFR" ComponentPattern="II" /></ComponentPattern><ComponentPattern MolecularComponent="T669" ComponentStatePattern="O" BondType="-" /><ComponentPattern MolecularComponent="Y992" Any="true" BondType="?" /><ComponentPattern MolecularComponent="Y1068" Any="true" BondType="?" /><ComponentPattern MolecularComponent="Y1086" Any="true" BondType="?" /><ComponentPattern MolecularComponent="Y1114" Any="true" BondType="?" /><ComponentPattern MolecularComponent="Y1148" Any="true" BondType="?" /><ComponentPattern MolecularComponent="Y1173" Any="true" BondType="?" /><ComponentPattern MolecularComponent="loc" Any="true" BondType="?" /></MolecularTypePattern><MolecularTypePattern ParticipantMatch="4" Index="3"><MolecularType Name="EGFR" /><ComponentPattern MolecularComponent="I_III" BondType="3"><Bond MolecularTypePattern="EGF" ComponentPattern="EGFL" /></ComponentPattern><ComponentPattern MolecularComponent="II" BondType="1"><Bond MolecularTypePattern="EGFR" ComponentPattern="II" /></ComponentPattern><ComponentPattern MolecularComponent="T669" Any="true" BondType="?" /><ComponentPattern MolecularComponent="Y992" Any="true" BondType="?" /><ComponentPattern MolecularComponent="Y1068" ComponentStatePattern="P" BondType="-" /><ComponentPattern MolecularComponent="Y1086" Any="true" BondType="?" /><ComponentPattern MolecularComponent="Y1114" Any="true" BondType="?" /><ComponentPattern MolecularComponent="Y1148" Any="true" BondType="?" /><ComponentPattern MolecularComponent="Y1173" Any="true" BondType="?" /><ComponentPattern MolecularComponent="loc" Any="true" BondType="?" /></MolecularTypePattern><MolecularTypePattern ParticipantMatch="2" Index="4"><MolecularType Name="EGF" /><ComponentPattern MolecularComponent="EGFL" BondType="3"><Bond MolecularTypePattern="EGFR" ComponentPattern="I_III" /></ComponentPattern><ComponentPattern MolecularComponent="deg" Any="true" BondType="?" /><ComponentPattern MolecularComponent="loc" Any="true" BondType="?" /></MolecularTypePattern></SpeciesPattern></ProductPattern></ProductPatternsList><Kinetics KineticsType="MassAction"><Parameter Name="ruleRate" Role="RuleRate" Unit="molecules.um-3.s-1" /><Parameter Name="Kf" Role="MassActionKf" Unit="s-1">Phosphokp2</Parameter><Parameter Name="Kr" Role="MassActionKr" Unit="s-1">0.0</Parameter></Kinetics></ReactionRule><ReactionRule Name="r102" Structure="c0" ReactionRuleLabel="r102" ReactionRuleReversible="false"><ReactantPatternsList><ReactantPattern Structure="c0"><SpeciesPattern><MolecularTypePattern ParticipantMatch="1" Index="1"><MolecularType Name="EGF" /><ComponentPattern MolecularComponent="EGFL" BondType="2"><Bond MolecularTypePattern="EGFR" ComponentPattern="I_III" /></ComponentPattern><ComponentPattern MolecularComponent="deg" Any="true" BondType="?" /><ComponentPattern MolecularComponent="loc" Any="true" BondType="?" /></MolecularTypePattern><MolecularTypePattern ParticipantMatch="3" Index="2"><MolecularType Name="EGFR" /><ComponentPattern MolecularComponent="I_III" BondType="2"><Bond MolecularTypePattern="EGF" ComponentPattern="EGFL" /></ComponentPattern><ComponentPattern MolecularComponent="II" BondType="1"><Bond MolecularTypePattern="EGFR" ComponentPattern="II" /></ComponentPattern><ComponentPattern MolecularComponent="T669" ComponentStatePattern="O" BondType="-" /><ComponentPattern MolecularComponent="Y992" Any="true" BondType="?" /><ComponentPattern MolecularComponent="Y1068" Any="true" BondType="?" /><ComponentPattern MolecularComponent="Y1086" Any="true" BondType="?" /><ComponentPattern MolecularComponent="Y1114" Any="true" BondType="?" /><ComponentPattern MolecularComponent="Y1148" Any="true" BondType="?" /><ComponentPattern MolecularComponent="Y1173" Any="true" BondType="?" /><ComponentPattern MolecularComponent="loc" Any="true" BondType="?" /></MolecularTypePattern><MolecularTypePattern ParticipantMatch="4" Index="3"><MolecularType Name="EGFR" /><ComponentPattern MolecularComponent="I_III" BondType="3"><Bond MolecularTypePattern="EGF" ComponentPattern="EGFL" /></ComponentPattern><ComponentPattern MolecularComponent="II" BondType="1"><Bond MolecularTypePattern="EGFR" ComponentPattern="II" /></ComponentPattern><ComponentPattern MolecularComponent="T669" Any="true" BondType="?" /><ComponentPattern MolecularComponent="Y992" Any="true" BondType="?" /><ComponentPattern MolecularComponent="Y1068" Any="true" BondType="?" /><ComponentPattern MolecularComponent="Y1086" ComponentStatePattern="O" BondType="-" /><ComponentPattern MolecularComponent="Y1114" Any="true" BondType="?" /><ComponentPattern MolecularComponent="Y1148" Any="true" BondType="?" /><ComponentPattern MolecularComponent="Y1173" Any="true" BondType="?" /><ComponentPattern MolecularComponent="loc" Any="true" BondType="?" /></MolecularTypePattern><MolecularTypePattern ParticipantMatch="2" Index="4"><MolecularType Name="EGF" /><ComponentPattern MolecularComponent="EGFL" BondType="3"><Bond MolecularTypePattern="EGFR" ComponentPattern="I_III" /></ComponentPattern><ComponentPattern MolecularComponent="deg" Any="true" BondType="?" /><ComponentPattern MolecularComponent="loc" Any="true" BondType="?" /></MolecularTypePattern></SpeciesPattern></ReactantPattern></ReactantPatternsList><ProductPatternsList><ProductPattern Structure="c0"><SpeciesPattern><MolecularTypePattern ParticipantMatch="1" Index="1"><MolecularType Name="EGF" /><ComponentPattern MolecularComponent="EGFL" BondType="2"><Bond MolecularTypePattern="EGFR" ComponentPattern="I_III" /></ComponentPattern><ComponentPattern MolecularComponent="deg" Any="true" BondType="?" /><ComponentPattern MolecularComponent="loc" Any="true" BondType="?" /></MolecularTypePattern><MolecularTypePattern ParticipantMatch="3" Index="2"><MolecularType Name="EGFR" /><ComponentPattern MolecularComponent="I_III" BondType="2"><Bond MolecularTypePattern="EGF" ComponentPattern="EGFL" /></ComponentPattern><ComponentPattern MolecularComponent="II" BondType="1"><Bond MolecularTypePattern="EGFR" ComponentPattern="II" /></ComponentPattern><ComponentPattern MolecularComponent="T669" ComponentStatePattern="O" BondType="-" /><ComponentPattern MolecularComponent="Y992" Any="true" BondType="?" /><ComponentPattern MolecularComponent="Y1068" Any="true" BondType="?" /><ComponentPattern MolecularComponent="Y1086" Any="true" BondType="?" /><ComponentPattern MolecularComponent="Y1114" Any="true" BondType="?" /><ComponentPattern MolecularComponent="Y1148" Any="true" BondType="?" /><ComponentPattern MolecularComponent="Y1173" Any="true" BondType="?" /><ComponentPattern MolecularComponent="loc" Any="true" BondType="?" /></MolecularTypePattern><MolecularTypePattern ParticipantMatch="4" Index="3"><MolecularType Name="EGFR" /><ComponentPattern MolecularComponent="I_III" BondType="3"><Bond MolecularTypePattern="EGF" ComponentPattern="EGFL" /></ComponentPattern><ComponentPattern MolecularComponent="II" BondType="1"><Bond MolecularTypePattern="EGFR" ComponentPattern="II" /></ComponentPattern><ComponentPattern MolecularComponent="T669" Any="true" BondType="?" /><ComponentPattern MolecularComponent="Y992" Any="true" BondType="?" /><ComponentPattern MolecularComponent="Y1068" Any="true" BondType="?" /><ComponentPattern MolecularComponent="Y1086" ComponentStatePattern="P" BondType="-" /><ComponentPattern MolecularComponent="Y1114" Any="true" BondType="?" /><ComponentPattern MolecularComponent="Y1148" Any="true" BondType="?" /><ComponentPattern MolecularComponent="Y1173" Any="true" BondType="?" /><ComponentPattern MolecularComponent="loc" Any="true" BondType="?" /></MolecularTypePattern><MolecularTypePattern ParticipantMatch="2" Index="4"><MolecularType Name="EGF" /><ComponentPattern MolecularComponent="EGFL" BondType="3"><Bond MolecularTypePattern="EGFR" ComponentPattern="I_III" /></ComponentPattern><ComponentPattern MolecularComponent="deg" Any="true" BondType="?" /><ComponentPattern MolecularComponent="loc" Any="true" BondType="?" /></MolecularTypePattern></SpeciesPattern></ProductPattern></ProductPatternsList><Kinetics KineticsType="MassAction"><Parameter Name="ruleRate" Role="RuleRate" Unit="molecules.um-3.s-1" /><Parameter Name="Kf" Role="MassActionKf" Unit="s-1">Phosphokp3</Parameter><Parameter Name="Kr" Role="MassActionKr" Unit="s-1">0.0</Parameter></Kinetics></ReactionRule><ReactionRule Name="r103" Structure="c0" ReactionRuleLabel="r103" ReactionRuleReversible="false"><ReactantPatternsList><ReactantPattern Structure="c0"><SpeciesPattern><MolecularTypePattern ParticipantMatch="1" Index="1"><MolecularType Name="EGF" /><ComponentPattern MolecularComponent="EGFL" BondType="2"><Bond MolecularTypePattern="EGFR" ComponentPattern="I_III" /></ComponentPattern><ComponentPattern MolecularComponent="deg" Any="true" BondType="?" /><ComponentPattern MolecularComponent="loc" Any="true" BondType="?" /></MolecularTypePattern><MolecularTypePattern ParticipantMatch="3" Index="2"><MolecularType Name="EGFR" /><ComponentPattern MolecularComponent="I_III" BondType="2"><Bond MolecularTypePattern="EGF" ComponentPattern="EGFL" /></ComponentPattern><ComponentPattern MolecularComponent="II" BondType="1"><Bond MolecularTypePattern="EGFR" ComponentPattern="II" /></ComponentPattern><ComponentPattern MolecularComponent="T669" ComponentStatePattern="O" BondType="-" /><ComponentPattern MolecularComponent="Y992" Any="true" BondType="?" /><ComponentPattern MolecularComponent="Y1068" Any="true" BondType="?" /><ComponentPattern MolecularComponent="Y1086" Any="true" BondType="?" /><ComponentPattern MolecularComponent="Y1114" Any="true" BondType="?" /><ComponentPattern MolecularComponent="Y1148" Any="true" BondType="?" /><ComponentPattern MolecularComponent="Y1173" Any="true" BondType="?" /><ComponentPattern MolecularComponent="loc" Any="true" BondType="?" /></MolecularTypePattern><MolecularTypePattern ParticipantMatch="4" Index="3"><MolecularType Name="EGFR" /><ComponentPattern MolecularComponent="I_III" BondType="3"><Bond MolecularTypePattern="EGF" ComponentPattern="EGFL" /></ComponentPattern><ComponentPattern MolecularComponent="II" BondType="1"><Bond MolecularTypePattern="EGFR" ComponentPattern="II" /></ComponentPattern><ComponentPattern MolecularComponent="T669" Any="true" BondType="?" /><ComponentPattern MolecularComponent="Y992" Any="true" BondType="?" /><ComponentPattern MolecularComponent="Y1068" Any="true" BondType="?" /><ComponentPattern MolecularComponent="Y1086" Any="true" BondType="?" /><ComponentPattern MolecularComponent="Y1114" ComponentStatePattern="O" BondType="-" /><ComponentPattern MolecularComponent="Y1148" Any="true" BondType="?" /><ComponentPattern MolecularComponent="Y1173" Any="true" BondType="?" /><ComponentPattern MolecularComponent="loc" Any="true" BondType="?" /></MolecularTypePattern><MolecularTypePattern ParticipantMatch="2" Index="4"><MolecularType Name="EGF" /><ComponentPattern MolecularComponent="EGFL" BondType="3"><Bond MolecularTypePattern="EGFR" ComponentPattern="I_III" /></ComponentPattern><ComponentPattern MolecularComponent="deg" Any="true" BondType="?" /><ComponentPattern MolecularComponent="loc" Any="true" BondType="?" /></MolecularTypePattern></SpeciesPattern></ReactantPattern></ReactantPatternsList><ProductPatternsList><ProductPattern Structure="c0"><SpeciesPattern><MolecularTypePattern ParticipantMatch="1" Index="1"><MolecularType Name="EGF" /><ComponentPattern MolecularComponent="EGFL" BondType="2"><Bond MolecularTypePattern="EGFR" ComponentPattern="I_III" /></ComponentPattern><ComponentPattern MolecularComponent="deg" Any="true" BondType="?" /><ComponentPattern MolecularComponent="loc" Any="true" BondType="?" /></MolecularTypePattern><MolecularTypePattern ParticipantMatch="3" Index="2"><MolecularType Name="EGFR" /><ComponentPattern MolecularComponent="I_III" BondType="2"><Bond MolecularTypePattern="EGF" ComponentPattern="EGFL" /></ComponentPattern><ComponentPattern MolecularComponent="II" BondType="1"><Bond MolecularTypePattern="EGFR" ComponentPattern="II" /></ComponentPattern><ComponentPattern MolecularComponent="T669" ComponentStatePattern="O" BondType="-" /><ComponentPattern MolecularComponent="Y992" Any="true" BondType="?" /><ComponentPattern MolecularComponent="Y1068" Any="true" BondType="?" /><ComponentPattern MolecularComponent="Y1086" Any="true" BondType="?" /><ComponentPattern MolecularComponent="Y1114" Any="true" BondType="?" /><ComponentPattern MolecularComponent="Y1148" Any="true" BondType="?" /><ComponentPattern MolecularComponent="Y1173" Any="true" BondType="?" /><ComponentPattern MolecularComponent="loc" Any="true" BondType="?" /></MolecularTypePattern><MolecularTypePattern ParticipantMatch="4" Index="3"><MolecularType Name="EGFR" /><ComponentPattern MolecularComponent="I_III" BondType="3"><Bond MolecularTypePattern="EGF" ComponentPattern="EGFL" /></ComponentPattern><ComponentPattern MolecularComponent="II" BondType="1"><Bond MolecularTypePattern="EGFR" ComponentPattern="II" /></ComponentPattern><ComponentPattern MolecularComponent="T669" Any="true" BondType="?" /><ComponentPattern MolecularComponent="Y992" Any="true" BondType="?" /><ComponentPattern MolecularComponent="Y1068" Any="true" BondType="?" /><ComponentPattern MolecularComponent="Y1086" Any="true" BondType="?" /><ComponentPattern MolecularComponent="Y1114" ComponentStatePattern="P" BondType="-" /><ComponentPattern MolecularComponent="Y1148" Any="true" BondType="?" /><ComponentPattern MolecularComponent="Y1173" Any="true" BondType="?" /><ComponentPattern MolecularComponent="loc" Any="true" BondType="?" /></MolecularTypePattern><MolecularTypePattern ParticipantMatch="2" Index="4"><MolecularType Name="EGF" /><ComponentPattern MolecularComponent="EGFL" BondType="3"><Bond MolecularTypePattern="EGFR" ComponentPattern="I_III" /></ComponentPattern><ComponentPattern MolecularComponent="deg" Any="true" BondType="?" /><ComponentPattern MolecularComponent="loc" Any="true" BondType="?" /></MolecularTypePattern></SpeciesPattern></ProductPattern></ProductPatternsList><Kinetics KineticsType="MassAction"><Parameter Name="ruleRate" Role="RuleRate" Unit="molecules.um-3.s-1" /><Parameter Name="Kf" Role="MassActionKf" Unit="s-1">Phosphokp4</Parameter><Parameter Name="Kr" Role="MassActionKr" Unit="s-1">0.0</Parameter></Kinetics></ReactionRule><ReactionRule Name="r104" Structure="c0" ReactionRuleLabel="r104" ReactionRuleReversible="false"><ReactantPatternsList><ReactantPattern Structure="c0"><SpeciesPattern><MolecularTypePattern ParticipantMatch="1" Index="1"><MolecularType Name="EGF" /><ComponentPattern MolecularComponent="EGFL" BondType="2"><Bond MolecularTypePattern="EGFR" ComponentPattern="I_III" /></ComponentPattern><ComponentPattern MolecularComponent="deg" Any="true" BondType="?" /><ComponentPattern MolecularComponent="loc" Any="true" BondType="?" /></MolecularTypePattern><MolecularTypePattern ParticipantMatch="3" Index="2"><MolecularType Name="EGFR" /><ComponentPattern MolecularComponent="I_III" BondType="2"><Bond MolecularTypePattern="EGF" ComponentPattern="EGFL" /></ComponentPattern><ComponentPattern MolecularComponent="II" BondType="1"><Bond MolecularTypePattern="EGFR" ComponentPattern="II" /></ComponentPattern><ComponentPattern MolecularComponent="T669" ComponentStatePattern="O" BondType="-" /><ComponentPattern MolecularComponent="Y992" Any="true" BondType="?" /><ComponentPattern MolecularComponent="Y1068" Any="true" BondType="?" /><ComponentPattern MolecularComponent="Y1086" Any="true" BondType="?" /><ComponentPattern MolecularComponent="Y1114" Any="true" BondType="?" /><ComponentPattern MolecularComponent="Y1148" Any="true" BondType="?" /><ComponentPattern MolecularComponent="Y1173" Any="true" BondType="?" /><ComponentPattern MolecularComponent="loc" Any="true" BondType="?" /></MolecularTypePattern><MolecularTypePattern ParticipantMatch="4" Index="3"><MolecularType Name="EGFR" /><ComponentPattern MolecularComponent="I_III" BondType="3"><Bond MolecularTypePattern="EGF" ComponentPattern="EGFL" /></ComponentPattern><ComponentPattern MolecularComponent="II" BondType="1"><Bond MolecularTypePattern="EGFR" ComponentPattern="II" /></ComponentPattern><ComponentPattern MolecularComponent="T669" Any="true" BondType="?" /><ComponentPattern MolecularComponent="Y992" Any="true" BondType="?" /><ComponentPattern MolecularComponent="Y1068" Any="true" BondType="?" /><ComponentPattern MolecularComponent="Y1086" Any="true" BondType="?" /><ComponentPattern MolecularComponent="Y1114" Any="true" BondType="?" /><ComponentPattern MolecularComponent="Y1148" ComponentStatePattern="O" BondType="-" /><ComponentPattern MolecularComponent="Y1173" Any="true" BondType="?" /><ComponentPattern MolecularComponent="loc" Any="true" BondType="?" /></MolecularTypePattern><MolecularTypePattern ParticipantMatch="2" Index="4"><MolecularType Name="EGF" /><ComponentPattern MolecularComponent="EGFL" BondType="3"><Bond MolecularTypePattern="EGFR" ComponentPattern="I_III" /></ComponentPattern><ComponentPattern MolecularComponent="deg" Any="true" BondType="?" /><ComponentPattern MolecularComponent="loc" Any="true" BondType="?" /></MolecularTypePattern></SpeciesPattern></ReactantPattern></ReactantPatternsList><ProductPatternsList><ProductPattern Structure="c0"><SpeciesPattern><MolecularTypePattern ParticipantMatch="1" Index="1"><MolecularType Name="EGF" /><ComponentPattern MolecularComponent="EGFL" BondType="2"><Bond MolecularTypePattern="EGFR" ComponentPattern="I_III" /></ComponentPattern><ComponentPattern MolecularComponent="deg" Any="true" BondType="?" /><ComponentPattern MolecularComponent="loc" Any="true" BondType="?" /></MolecularTypePattern><MolecularTypePattern ParticipantMatch="3" Index="2"><MolecularType Name="EGFR" /><ComponentPattern MolecularComponent="I_III" BondType="2"><Bond MolecularTypePattern="EGF" ComponentPattern="EGFL" /></ComponentPattern><ComponentPattern MolecularComponent="II" BondType="1"><Bond MolecularTypePattern="EGFR" ComponentPattern="II" /></ComponentPattern><ComponentPattern MolecularComponent="T669" ComponentStatePattern="O" BondType="-" /><ComponentPattern MolecularComponent="Y992" Any="true" BondType="?" /><ComponentPattern MolecularComponent="Y1068" Any="true" BondType="?" /><ComponentPattern MolecularComponent="Y1086" Any="true" BondType="?" /><ComponentPattern MolecularComponent="Y1114" Any="true" BondType="?" /><ComponentPattern MolecularComponent="Y1148" Any="true" BondType="?" /><ComponentPattern MolecularComponent="Y1173" Any="true" BondType="?" /><ComponentPattern MolecularComponent="loc" Any="true" BondType="?" /></MolecularTypePattern><MolecularTypePattern ParticipantMatch="4" Index="3"><MolecularType Name="EGFR" /><ComponentPattern MolecularComponent="I_III" BondType="3"><Bond MolecularTypePattern="EGF" ComponentPattern="EGFL" /></ComponentPattern><ComponentPattern MolecularComponent="II" BondType="1"><Bond MolecularTypePattern="EGFR" ComponentPattern="II" /></ComponentPattern><ComponentPattern MolecularComponent="T669" Any="true" BondType="?" /><ComponentPattern MolecularComponent="Y992" Any="true" BondType="?" /><ComponentPattern MolecularComponent="Y1068" Any="true" BondType="?" /><ComponentPattern MolecularComponent="Y1086" Any="true" BondType="?" /><ComponentPattern MolecularComponent="Y1114" Any="true" BondType="?" /><ComponentPattern MolecularComponent="Y1148" ComponentStatePattern="P" BondType="-" /><ComponentPattern MolecularComponent="Y1173" Any="true" BondType="?" /><ComponentPattern MolecularComponent="loc" Any="true" BondType="?" /></MolecularTypePattern><MolecularTypePattern ParticipantMatch="2" Index="4"><MolecularType Name="EGF" /><ComponentPattern MolecularComponent="EGFL" BondType="3"><Bond MolecularTypePattern="EGFR" ComponentPattern="I_III" /></ComponentPattern><ComponentPattern MolecularComponent="deg" Any="true" BondType="?" /><ComponentPattern MolecularComponent="loc" Any="true" BondType="?" /></MolecularTypePattern></SpeciesPattern></ProductPattern></ProductPatternsList><Kinetics KineticsType="MassAction"><Parameter Name="ruleRate" Role="RuleRate" Unit="molecules.um-3.s-1" /><Parameter Name="Kf" Role="MassActionKf" Unit="s-1">Phosphokp5</Parameter><Parameter Name="Kr" Role="MassActionKr" Unit="s-1">0.0</Parameter></Kinetics></ReactionRule><ReactionRule Name="r105" Structure="c0" ReactionRuleLabel="r105" ReactionRuleReversible="false"><ReactantPatternsList><ReactantPattern Structure="c0"><SpeciesPattern><MolecularTypePattern ParticipantMatch="1" Index="1"><MolecularType Name="EGF" /><ComponentPattern MolecularComponent="EGFL" BondType="2"><Bond MolecularTypePattern="EGFR" ComponentPattern="I_III" /></ComponentPattern><ComponentPattern MolecularComponent="deg" Any="true" BondType="?" /><ComponentPattern MolecularComponent="loc" Any="true" BondType="?" /></MolecularTypePattern><MolecularTypePattern ParticipantMatch="3" Index="2"><MolecularType Name="EGFR" /><ComponentPattern MolecularComponent="I_III" BondType="2"><Bond MolecularTypePattern="EGF" ComponentPattern="EGFL" /></ComponentPattern><ComponentPattern MolecularComponent="II" BondType="1"><Bond MolecularTypePattern="EGFR" ComponentPattern="II" /></ComponentPattern><ComponentPattern MolecularComponent="T669" ComponentStatePattern="O" BondType="-" /><ComponentPattern MolecularComponent="Y992" Any="true" BondType="?" /><ComponentPattern MolecularComponent="Y1068" Any="true" BondType="?" /><ComponentPattern MolecularComponent="Y1086" Any="true" BondType="?" /><ComponentPattern MolecularComponent="Y1114" Any="true" BondType="?" /><ComponentPattern MolecularComponent="Y1148" Any="true" BondType="?" /><ComponentPattern MolecularComponent="Y1173" Any="true" BondType="?" /><ComponentPattern MolecularComponent="loc" Any="true" BondType="?" /></MolecularTypePattern><MolecularTypePattern ParticipantMatch="4" Index="3"><MolecularType Name="EGFR" /><ComponentPattern MolecularComponent="I_III" BondType="3"><Bond MolecularTypePattern="EGF" ComponentPattern="EGFL" /></ComponentPattern><ComponentPattern MolecularComponent="II" BondType="1"><Bond MolecularTypePattern="EGFR" ComponentPattern="II" /></ComponentPattern><ComponentPattern MolecularComponent="T669" Any="true" BondType="?" /><ComponentPattern MolecularComponent="Y992" Any="true" BondType="?" /><ComponentPattern MolecularComponent="Y1068" Any="true" BondType="?" /><ComponentPattern MolecularComponent="Y1086" Any="true" BondType="?" /><ComponentPattern MolecularComponent="Y1114" Any="true" BondType="?" /><ComponentPattern MolecularComponent="Y1148" Any="true" BondType="?" /><ComponentPattern MolecularComponent="Y1173" ComponentStatePattern="O" BondType="-" /><ComponentPattern MolecularComponent="loc" Any="true" BondType="?" /></MolecularTypePattern><MolecularTypePattern ParticipantMatch="2" Index="4"><MolecularType Name="EGF" /><ComponentPattern MolecularComponent="EGFL" BondType="3"><Bond MolecularTypePattern="EGFR" ComponentPattern="I_III" /></ComponentPattern><ComponentPattern MolecularComponent="deg" Any="true" BondType="?" /><ComponentPattern MolecularComponent="loc" Any="true" BondType="?" /></MolecularTypePattern></SpeciesPattern></ReactantPattern></ReactantPatternsList><ProductPatternsList><ProductPattern Structure="c0"><SpeciesPattern><MolecularTypePattern ParticipantMatch="1" Index="1"><MolecularType Name="EGF" /><ComponentPattern MolecularComponent="EGFL" BondType="2"><Bond MolecularTypePattern="EGFR" ComponentPattern="I_III" /></ComponentPattern><ComponentPattern MolecularComponent="deg" Any="true" BondType="?" /><ComponentPattern MolecularComponent="loc" Any="true" BondType="?" /></MolecularTypePattern><MolecularTypePattern ParticipantMatch="3" Index="2"><MolecularType Name="EGFR" /><ComponentPattern MolecularComponent="I_III" BondType="2"><Bond MolecularTypePattern="EGF" ComponentPattern="EGFL" /></ComponentPattern><ComponentPattern MolecularComponent="II" BondType="1"><Bond MolecularTypePattern="EGFR" ComponentPattern="II" /></ComponentPattern><ComponentPattern MolecularComponent="T669" ComponentStatePattern="O" BondType="-" /><ComponentPattern MolecularComponent="Y992" Any="true" BondType="?" /><ComponentPattern MolecularComponent="Y1068" Any="true" BondType="?" /><ComponentPattern MolecularComponent="Y1086" Any="true" BondType="?" /><ComponentPattern MolecularComponent="Y1114" Any="true" BondType="?" /><ComponentPattern MolecularComponent="Y1148" Any="true" BondType="?" /><ComponentPattern MolecularComponent="Y1173" Any="true" BondType="?" /><ComponentPattern MolecularComponent="loc" Any="true" BondType="?" /></MolecularTypePattern><MolecularTypePattern ParticipantMatch="4" Index="3"><MolecularType Name="EGFR" /><ComponentPattern MolecularComponent="I_III" BondType="3"><Bond MolecularTypePattern="EGF" ComponentPattern="EGFL" /></ComponentPattern><ComponentPattern MolecularComponent="II" BondType="1"><Bond MolecularTypePattern="EGFR" ComponentPattern="II" /></ComponentPattern><ComponentPattern MolecularComponent="T669" Any="true" BondType="?" /><ComponentPattern MolecularComponent="Y992" Any="true" BondType="?" /><ComponentPattern MolecularComponent="Y1068" Any="true" BondType="?" /><ComponentPattern MolecularComponent="Y1086" Any="true" BondType="?" /><ComponentPattern MolecularComponent="Y1114" Any="true" BondType="?" /><ComponentPattern MolecularComponent="Y1148" Any="true" BondType="?" /><ComponentPattern MolecularComponent="Y1173" ComponentStatePattern="P" BondType="-" /><ComponentPattern MolecularComponent="loc" Any="true" BondType="?" /></MolecularTypePattern><MolecularTypePattern ParticipantMatch="2" Index="4"><MolecularType Name="EGF" /><ComponentPattern MolecularComponent="EGFL" BondType="3"><Bond MolecularTypePattern="EGFR" ComponentPattern="I_III" /></ComponentPattern><ComponentPattern MolecularComponent="deg" Any="true" BondType="?" /><ComponentPattern MolecularComponent="loc" Any="true" BondType="?" /></MolecularTypePattern></SpeciesPattern></ProductPattern></ProductPatternsList><Kinetics KineticsType="MassAction"><Parameter Name="ruleRate" Role="RuleRate" Unit="molecules.um-3.s-1" /><Parameter Name="Kf" Role="MassActionKf" Unit="s-1">Phosphokp6</Parameter><Parameter Name="Kr" Role="MassActionKr" Unit="s-1">0.0</Parameter></Kinetics></ReactionRule><ReactionRule Name="r106" Structure="c0" ReactionRuleLabel="r106" ReactionRuleReversible="false"><ReactantPatternsList><ReactantPattern Structure="c0"><SpeciesPattern><MolecularTypePattern Index="1"><MolecularType Name="ErbB2" /><ComponentPattern MolecularComponent="II" BondType="1"><Bond MolecularTypePattern="EGFR" ComponentPattern="II" /></ComponentPattern><ComponentPattern MolecularComponent="Y1139" Any="true" BondType="?" /><ComponentPattern MolecularComponent="Y1196" Any="true" BondType="?" /><ComponentPattern MolecularComponent="Y1222" Any="true" BondType="?" /><ComponentPattern MolecularComponent="Y1248" Any="true" BondType="?" /><ComponentPattern MolecularComponent="loc" Any="true" BondType="?" /></MolecularTypePattern><MolecularTypePattern Index="2"><MolecularType Name="EGFR" /><ComponentPattern MolecularComponent="I_III" BondType="3"><Bond MolecularTypePattern="EGF" ComponentPattern="EGFL" /></ComponentPattern><ComponentPattern MolecularComponent="II" BondType="1"><Bond MolecularTypePattern="ErbB2" ComponentPattern="II" /></ComponentPattern><ComponentPattern MolecularComponent="T669" Any="true" BondType="?" /><ComponentPattern MolecularComponent="Y992" ComponentStatePattern="O" BondType="-" /><ComponentPattern MolecularComponent="Y1068" Any="true" BondType="?" /><ComponentPattern MolecularComponent="Y1086" Any="true" BondType="?" /><ComponentPattern MolecularComponent="Y1114" Any="true" BondType="?" /><ComponentPattern MolecularComponent="Y1148" Any="true" BondType="?" /><ComponentPattern MolecularComponent="Y1173" Any="true" BondType="?" /><ComponentPattern MolecularComponent="loc" Any="true" BondType="?" /></MolecularTypePattern><MolecularTypePattern Index="3"><MolecularType Name="EGF" /><ComponentPattern MolecularComponent="EGFL" BondType="3"><Bond MolecularTypePattern="EGFR" ComponentPattern="I_III" /></ComponentPattern><ComponentPattern MolecularComponent="deg" Any="true" BondType="?" /><ComponentPattern MolecularComponent="loc" Any="true" BondType="?" /></MolecularTypePattern></SpeciesPattern></ReactantPattern></ReactantPatternsList><ProductPatternsList><ProductPattern Structure="c0"><SpeciesPattern><MolecularTypePattern Index="1"><MolecularType Name="ErbB2" /><ComponentPattern MolecularComponent="II" BondType="1"><Bond MolecularTypePattern="EGFR" ComponentPattern="II" /></ComponentPattern><ComponentPattern MolecularComponent="Y1139" Any="true" BondType="?" /><ComponentPattern MolecularComponent="Y1196" Any="true" BondType="?" /><ComponentPattern MolecularComponent="Y1222" Any="true" BondType="?" /><ComponentPattern MolecularComponent="Y1248" Any="true" BondType="?" /><ComponentPattern MolecularComponent="loc" Any="true" BondType="?" /></MolecularTypePattern><MolecularTypePattern Index="2"><MolecularType Name="EGFR" /><ComponentPattern MolecularComponent="I_III" BondType="3"><Bond MolecularTypePattern="EGF" ComponentPattern="EGFL" /></ComponentPattern><ComponentPattern MolecularComponent="II" BondType="1"><Bond MolecularTypePattern="ErbB2" ComponentPattern="II" /></ComponentPattern><ComponentPattern MolecularComponent="T669" Any="true" BondType="?" /><ComponentPattern MolecularComponent="Y992" ComponentStatePattern="P" BondType="-" /><ComponentPattern MolecularComponent="Y1068" Any="true" BondType="?" /><ComponentPattern MolecularComponent="Y1086" Any="true" BondType="?" /><ComponentPattern MolecularComponent="Y1114" Any="true" BondType="?" /><ComponentPattern MolecularComponent="Y1148" Any="true" BondType="?" /><ComponentPattern MolecularComponent="Y1173" Any="true" BondType="?" /><ComponentPattern MolecularComponent="loc" Any="true" BondType="?" /></MolecularTypePattern><MolecularTypePattern Index="3"><MolecularType Name="EGF" /><ComponentPattern MolecularComponent="EGFL" BondType="3"><Bond MolecularTypePattern="EGFR" ComponentPattern="I_III" /></ComponentPattern><ComponentPattern MolecularComponent="deg" Any="true" BondType="?" /><ComponentPattern MolecularComponent="loc" Any="true" BondType="?" /></MolecularTypePattern></SpeciesPattern></ProductPattern></ProductPatternsList><Kinetics KineticsType="MassAction"><Parameter Name="ruleRate" Role="RuleRate" Unit="molecules.um-3.s-1" /><Parameter Name="Kf" Role="MassActionKf" Unit="s-1">Phosphokp7</Parameter><Parameter Name="Kr" Role="MassActionKr" Unit="s-1">0.0</Parameter></Kinetics></ReactionRule><ReactionRule Name="r107" Structure="c0" ReactionRuleLabel="r107" ReactionRuleReversible="false"><ReactantPatternsList><ReactantPattern Structure="c0"><SpeciesPattern><MolecularTypePattern Index="1"><MolecularType Name="ErbB2" /><ComponentPattern MolecularComponent="II" BondType="1"><Bond MolecularTypePattern="EGFR" ComponentPattern="II" /></ComponentPattern><ComponentPattern MolecularComponent="Y1139" Any="true" BondType="?" /><ComponentPattern MolecularComponent="Y1196" Any="true" BondType="?" /><ComponentPattern MolecularComponent="Y1222" Any="true" BondType="?" /><ComponentPattern MolecularComponent="Y1248" Any="true" BondType="?" /><ComponentPattern MolecularComponent="loc" Any="true" BondType="?" /></MolecularTypePattern><MolecularTypePattern Index="2"><MolecularType Name="EGFR" /><ComponentPattern MolecularComponent="I_III" BondType="3"><Bond MolecularTypePattern="EGF" ComponentPattern="EGFL" /></ComponentPattern><ComponentPattern MolecularComponent="II" BondType="1"><Bond MolecularTypePattern="ErbB2" ComponentPattern="II" /></ComponentPattern><ComponentPattern MolecularComponent="T669" Any="true" BondType="?" /><ComponentPattern MolecularComponent="Y992" Any="true" BondType="?" /><ComponentPattern MolecularComponent="Y1068" ComponentStatePattern="O" BondType="-" /><ComponentPattern MolecularComponent="Y1086" Any="true" BondType="?" /><ComponentPattern MolecularComponent="Y1114" Any="true" BondType="?" /><ComponentPattern MolecularComponent="Y1148" Any="true" BondType="?" /><ComponentPattern MolecularComponent="Y1173" Any="true" BondType="?" /><ComponentPattern MolecularComponent="loc" Any="true" BondType="?" /></MolecularTypePattern><MolecularTypePattern Index="3"><MolecularType Name="EGF" /><ComponentPattern MolecularComponent="EGFL" BondType="3"><Bond MolecularTypePattern="EGFR" ComponentPattern="I_III" /></ComponentPattern><ComponentPattern MolecularComponent="deg" Any="true" BondType="?" /><ComponentPattern MolecularComponent="loc" Any="true" BondType="?" /></MolecularTypePattern></SpeciesPattern></ReactantPattern></ReactantPatternsList><ProductPatternsList><ProductPattern Structure="c0"><SpeciesPattern><MolecularTypePattern Index="1"><MolecularType Name="ErbB2" /><ComponentPattern MolecularComponent="II" BondType="1"><Bond MolecularTypePattern="EGFR" ComponentPattern="II" /></ComponentPattern><ComponentPattern MolecularComponent="Y1139" Any="true" BondType="?" /><ComponentPattern MolecularComponent="Y1196" Any="true" BondType="?" /><ComponentPattern MolecularComponent="Y1222" Any="true" BondType="?" /><ComponentPattern MolecularComponent="Y1248" Any="true" BondType="?" /><ComponentPattern MolecularComponent="loc" Any="true" BondType="?" /></MolecularTypePattern><MolecularTypePattern Index="2"><MolecularType Name="EGFR" /><ComponentPattern MolecularComponent="I_III" BondType="3"><Bond MolecularTypePattern="EGF" ComponentPattern="EGFL" /></ComponentPattern><ComponentPattern MolecularComponent="II" BondType="1"><Bond MolecularTypePattern="ErbB2" ComponentPattern="II" /></ComponentPattern><ComponentPattern MolecularComponent="T669" Any="true" BondType="?" /><ComponentPattern MolecularComponent="Y992" Any="true" BondType="?" /><ComponentPattern MolecularComponent="Y1068" ComponentStatePattern="P" BondType="-" /><ComponentPattern MolecularComponent="Y1086" Any="true" BondType="?" /><ComponentPattern MolecularComponent="Y1114" Any="true" BondType="?" /><ComponentPattern MolecularComponent="Y1148" Any="true" BondType="?" /><ComponentPattern MolecularComponent="Y1173" Any="true" BondType="?" /><ComponentPattern MolecularComponent="loc" Any="true" BondType="?" /></MolecularTypePattern><MolecularTypePattern Index="3"><MolecularType Name="EGF" /><ComponentPattern MolecularComponent="EGFL" BondType="3"><Bond MolecularTypePattern="EGFR" ComponentPattern="I_III" /></ComponentPattern><ComponentPattern MolecularComponent="deg" Any="true" BondType="?" /><ComponentPattern MolecularComponent="loc" Any="true" BondType="?" /></MolecularTypePattern></SpeciesPattern></ProductPattern></ProductPatternsList><Kinetics KineticsType="MassAction"><Parameter Name="ruleRate" Role="RuleRate" Unit="molecules.um-3.s-1" /><Parameter Name="Kf" Role="MassActionKf" Unit="s-1">Phosphokp8</Parameter><Parameter Name="Kr" Role="MassActionKr" Unit="s-1">0.0</Parameter></Kinetics></ReactionRule><ReactionRule Name="r108" Structure="c0" ReactionRuleLabel="r108" ReactionRuleReversible="false"><ReactantPatternsList><ReactantPattern Structure="c0"><SpeciesPattern><MolecularTypePattern Index="1"><MolecularType Name="ErbB2" /><ComponentPattern MolecularComponent="II" BondType="1"><Bond MolecularTypePattern="EGFR" ComponentPattern="II" /></ComponentPattern><ComponentPattern MolecularComponent="Y1139" Any="true" BondType="?" /><ComponentPattern MolecularComponent="Y1196" Any="true" BondType="?" /><ComponentPattern MolecularComponent="Y1222" Any="true" BondType="?" /><ComponentPattern MolecularComponent="Y1248" Any="true" BondType="?" /><ComponentPattern MolecularComponent="loc" Any="true" BondType="?" /></MolecularTypePattern><MolecularTypePattern Index="2"><MolecularType Name="EGFR" /><ComponentPattern MolecularComponent="I_III" BondType="3"><Bond MolecularTypePattern="EGF" ComponentPattern="EGFL" /></ComponentPattern><ComponentPattern MolecularComponent="II" BondType="1"><Bond MolecularTypePattern="ErbB2" ComponentPattern="II" /></ComponentPattern><ComponentPattern MolecularComponent="T669" Any="true" BondType="?" /><ComponentPattern MolecularComponent="Y992" Any="true" BondType="?" /><ComponentPattern MolecularComponent="Y1068" Any="true" BondType="?" /><ComponentPattern MolecularComponent="Y1086" ComponentStatePattern="O" BondType="-" /><ComponentPattern MolecularComponent="Y1114" Any="true" BondType="?" /><ComponentPattern MolecularComponent="Y1148" Any="true" BondType="?" /><ComponentPattern MolecularComponent="Y1173" Any="true" BondType="?" /><ComponentPattern MolecularComponent="loc" Any="true" BondType="?" /></MolecularTypePattern><MolecularTypePattern Index="3"><MolecularType Name="EGF" /><ComponentPattern MolecularComponent="EGFL" BondType="3"><Bond MolecularTypePattern="EGFR" ComponentPattern="I_III" /></ComponentPattern><ComponentPattern MolecularComponent="deg" Any="true" BondType="?" /><ComponentPattern MolecularComponent="loc" Any="true" BondType="?" /></MolecularTypePattern></SpeciesPattern></ReactantPattern></ReactantPatternsList><ProductPatternsList><ProductPattern Structure="c0"><SpeciesPattern><MolecularTypePattern Index="1"><MolecularType Name="ErbB2" /><ComponentPattern MolecularComponent="II" BondType="1"><Bond MolecularTypePattern="EGFR" ComponentPattern="II" /></ComponentPattern><ComponentPattern MolecularComponent="Y1139" Any="true" BondType="?" /><ComponentPattern MolecularComponent="Y1196" Any="true" BondType="?" /><ComponentPattern MolecularComponent="Y1222" Any="true" BondType="?" /><ComponentPattern MolecularComponent="Y1248" Any="true" BondType="?" /><ComponentPattern MolecularComponent="loc" Any="true" BondType="?" /></MolecularTypePattern><MolecularTypePattern Index="2"><MolecularType Name="EGFR" /><ComponentPattern MolecularComponent="I_III" BondType="3"><Bond MolecularTypePattern="EGF" ComponentPattern="EGFL" /></ComponentPattern><ComponentPattern MolecularComponent="II" BondType="1"><Bond MolecularTypePattern="ErbB2" ComponentPattern="II" /></ComponentPattern><ComponentPattern MolecularComponent="T669" Any="true" BondType="?" /><ComponentPattern MolecularComponent="Y992" Any="true" BondType="?" /><ComponentPattern MolecularComponent="Y1068" Any="true" BondType="?" /><ComponentPattern MolecularComponent="Y1086" ComponentStatePattern="P" BondType="-" /><ComponentPattern MolecularComponent="Y1114" Any="true" BondType="?" /><ComponentPattern MolecularComponent="Y1148" Any="true" BondType="?" /><ComponentPattern MolecularComponent="Y1173" Any="true" BondType="?" /><ComponentPattern MolecularComponent="loc" Any="true" BondType="?" /></MolecularTypePattern><MolecularTypePattern Index="3"><MolecularType Name="EGF" /><ComponentPattern MolecularComponent="EGFL" BondType="3"><Bond MolecularTypePattern="EGFR" ComponentPattern="I_III" /></ComponentPattern><ComponentPattern MolecularComponent="deg" Any="true" BondType="?" /><ComponentPattern MolecularComponent="loc" Any="true" BondType="?" /></MolecularTypePattern></SpeciesPattern></ProductPattern></ProductPatternsList><Kinetics KineticsType="MassAction"><Parameter Name="ruleRate" Role="RuleRate" Unit="molecules.um-3.s-1" /><Parameter Name="Kf" Role="MassActionKf" Unit="s-1">Phosphokp9</Parameter><Parameter Name="Kr" Role="MassActionKr" Unit="s-1">0.0</Parameter></Kinetics></ReactionRule><ReactionRule Name="r109" Structure="c0" ReactionRuleLabel="r109" ReactionRuleReversible="false"><ReactantPatternsList><ReactantPattern Structure="c0"><SpeciesPattern><MolecularTypePattern Index="1"><MolecularType Name="ErbB2" /><ComponentPattern MolecularComponent="II" BondType="1"><Bond MolecularTypePattern="EGFR" ComponentPattern="II" /></ComponentPattern><ComponentPattern MolecularComponent="Y1139" Any="true" BondType="?" /><ComponentPattern MolecularComponent="Y1196" Any="true" BondType="?" /><ComponentPattern MolecularComponent="Y1222" Any="true" BondType="?" /><ComponentPattern MolecularComponent="Y1248" Any="true" BondType="?" /><ComponentPattern MolecularComponent="loc" Any="true" BondType="?" /></MolecularTypePattern><MolecularTypePattern Index="2"><MolecularType Name="EGFR" /><ComponentPattern MolecularComponent="I_III" BondType="3"><Bond MolecularTypePattern="EGF" ComponentPattern="EGFL" /></ComponentPattern><ComponentPattern MolecularComponent="II" BondType="1"><Bond MolecularTypePattern="ErbB2" ComponentPattern="II" /></ComponentPattern><ComponentPattern MolecularComponent="T669" Any="true" BondType="?" /><ComponentPattern MolecularComponent="Y992" Any="true" BondType="?" /><ComponentPattern MolecularComponent="Y1068" Any="true" BondType="?" /><ComponentPattern MolecularComponent="Y1086" Any="true" BondType="?" /><ComponentPattern MolecularComponent="Y1114" ComponentStatePattern="O" BondType="-" /><ComponentPattern MolecularComponent="Y1148" Any="true" BondType="?" /><ComponentPattern MolecularComponent="Y1173" Any="true" BondType="?" /><ComponentPattern MolecularComponent="loc" Any="true" BondType="?" /></MolecularTypePattern><MolecularTypePattern Index="3"><MolecularType Name="EGF" /><ComponentPattern MolecularComponent="EGFL" BondType="3"><Bond MolecularTypePattern="EGFR" ComponentPattern="I_III" /></ComponentPattern><ComponentPattern MolecularComponent="deg" Any="true" BondType="?" /><ComponentPattern MolecularComponent="loc" Any="true" BondType="?" /></MolecularTypePattern></SpeciesPattern></ReactantPattern></ReactantPatternsList><ProductPatternsList><ProductPattern Structure="c0"><SpeciesPattern><MolecularTypePattern Index="1"><MolecularType Name="ErbB2" /><ComponentPattern MolecularComponent="II" BondType="1"><Bond MolecularTypePattern="EGFR" ComponentPattern="II" /></ComponentPattern><ComponentPattern MolecularComponent="Y1139" Any="true" BondType="?" /><ComponentPattern MolecularComponent="Y1196" Any="true" BondType="?" /><ComponentPattern MolecularComponent="Y1222" Any="true" BondType="?" /><ComponentPattern MolecularComponent="Y1248" Any="true" BondType="?" /><ComponentPattern MolecularComponent="loc" Any="true" BondType="?" /></MolecularTypePattern><MolecularTypePattern Index="2"><MolecularType Name="EGFR" /><ComponentPattern MolecularComponent="I_III" BondType="3"><Bond MolecularTypePattern="EGF" ComponentPattern="EGFL" /></ComponentPattern><ComponentPattern MolecularComponent="II" BondType="1"><Bond MolecularTypePattern="ErbB2" ComponentPattern="II" /></ComponentPattern><ComponentPattern MolecularComponent="T669" Any="true" BondType="?" /><ComponentPattern MolecularComponent="Y992" Any="true" BondType="?" /><ComponentPattern MolecularComponent="Y1068" Any="true" BondType="?" /><ComponentPattern MolecularComponent="Y1086" Any="true" BondType="?" /><ComponentPattern MolecularComponent="Y1114" ComponentStatePattern="P" BondType="-" /><ComponentPattern MolecularComponent="Y1148" Any="true" BondType="?" /><ComponentPattern MolecularComponent="Y1173" Any="true" BondType="?" /><ComponentPattern MolecularComponent="loc" Any="true" BondType="?" /></MolecularTypePattern><MolecularTypePattern Index="3"><MolecularType Name="EGF" /><ComponentPattern MolecularComponent="EGFL" BondType="3"><Bond MolecularTypePattern="EGFR" ComponentPattern="I_III" /></ComponentPattern><ComponentPattern MolecularComponent="deg" Any="true" BondType="?" /><ComponentPattern MolecularComponent="loc" Any="true" BondType="?" /></MolecularTypePattern></SpeciesPattern></ProductPattern></ProductPatternsList><Kinetics KineticsType="MassAction"><Parameter Name="ruleRate" Role="RuleRate" Unit="molecules.um-3.s-1" /><Parameter Name="Kf" Role="MassActionKf" Unit="s-1">Phosphokp10</Parameter><Parameter Name="Kr" Role="MassActionKr" Unit="s-1">0.0</Parameter></Kinetics></ReactionRule><ReactionRule Name="r110" Structure="c0" ReactionRuleLabel="r110" ReactionRuleReversible="false"><ReactantPatternsList><ReactantPattern Structure="c0"><SpeciesPattern><MolecularTypePattern Index="1"><MolecularType Name="ErbB2" /><ComponentPattern MolecularComponent="II" BondType="1"><Bond MolecularTypePattern="EGFR" ComponentPattern="II" /></ComponentPattern><ComponentPattern MolecularComponent="Y1139" Any="true" BondType="?" /><ComponentPattern MolecularComponent="Y1196" Any="true" BondType="?" /><ComponentPattern MolecularComponent="Y1222" Any="true" BondType="?" /><ComponentPattern MolecularComponent="Y1248" Any="true" BondType="?" /><ComponentPattern MolecularComponent="loc" Any="true" BondType="?" /></MolecularTypePattern><MolecularTypePattern Index="2"><MolecularType Name="EGFR" /><ComponentPattern MolecularComponent="I_III" BondType="3"><Bond MolecularTypePattern="EGF" ComponentPattern="EGFL" /></ComponentPattern><ComponentPattern MolecularComponent="II" BondType="1"><Bond MolecularTypePattern="ErbB2" ComponentPattern="II" /></ComponentPattern><ComponentPattern MolecularComponent="T669" Any="true" BondType="?" /><ComponentPattern MolecularComponent="Y992" Any="true" BondType="?" /><ComponentPattern MolecularComponent="Y1068" Any="true" BondType="?" /><ComponentPattern MolecularComponent="Y1086" Any="true" BondType="?" /><ComponentPattern MolecularComponent="Y1114" Any="true" BondType="?" /><ComponentPattern MolecularComponent="Y1148" ComponentStatePattern="O" BondType="-" /><ComponentPattern MolecularComponent="Y1173" Any="true" BondType="?" /><ComponentPattern MolecularComponent="loc" Any="true" BondType="?" /></MolecularTypePattern><MolecularTypePattern Index="3"><MolecularType Name="EGF" /><ComponentPattern MolecularComponent="EGFL" BondType="3"><Bond MolecularTypePattern="EGFR" ComponentPattern="I_III" /></ComponentPattern><ComponentPattern MolecularComponent="deg" Any="true" BondType="?" /><ComponentPattern MolecularComponent="loc" Any="true" BondType="?" /></MolecularTypePattern></SpeciesPattern></ReactantPattern></ReactantPatternsList><ProductPatternsList><ProductPattern Structure="c0"><SpeciesPattern><MolecularTypePattern Index="1"><MolecularType Name="ErbB2" /><ComponentPattern MolecularComponent="II" BondType="1"><Bond MolecularTypePattern="EGFR" ComponentPattern="II" /></ComponentPattern><ComponentPattern MolecularComponent="Y1139" Any="true" BondType="?" /><ComponentPattern MolecularComponent="Y1196" Any="true" BondType="?" /><ComponentPattern MolecularComponent="Y1222" Any="true" BondType="?" /><ComponentPattern MolecularComponent="Y1248" Any="true" BondType="?" /><ComponentPattern MolecularComponent="loc" Any="true" BondType="?" /></MolecularTypePattern><MolecularTypePattern Index="2"><MolecularType Name="EGFR" /><ComponentPattern MolecularComponent="I_III" BondType="3"><Bond MolecularTypePattern="EGF" ComponentPattern="EGFL" /></ComponentPattern><ComponentPattern MolecularComponent="II" BondType="1"><Bond MolecularTypePattern="ErbB2" ComponentPattern="II" /></ComponentPattern><ComponentPattern MolecularComponent="T669" Any="true" BondType="?" /><ComponentPattern MolecularComponent="Y992" Any="true" BondType="?" /><ComponentPattern MolecularComponent="Y1068" Any="true" BondType="?" /><ComponentPattern MolecularComponent="Y1086" Any="true" BondType="?" /><ComponentPattern MolecularComponent="Y1114" Any="true" BondType="?" /><ComponentPattern MolecularComponent="Y1148" ComponentStatePattern="P" BondType="-" /><ComponentPattern MolecularComponent="Y1173" Any="true" BondType="?" /><ComponentPattern MolecularComponent="loc" Any="true" BondType="?" /></MolecularTypePattern><MolecularTypePattern Index="3"><MolecularType Name="EGF" /><ComponentPattern MolecularComponent="EGFL" BondType="3"><Bond MolecularTypePattern="EGFR" ComponentPattern="I_III" /></ComponentPattern><ComponentPattern MolecularComponent="deg" Any="true" BondType="?" /><ComponentPattern MolecularComponent="loc" Any="true" BondType="?" /></MolecularTypePattern></SpeciesPattern></ProductPattern></ProductPatternsList><Kinetics KineticsType="MassAction"><Parameter Name="ruleRate" Role="RuleRate" Unit="molecules.um-3.s-1" /><Parameter Name="Kf" Role="MassActionKf" Unit="s-1">Phosphokp11</Parameter><Parameter Name="Kr" Role="MassActionKr" Unit="s-1">0.0</Parameter></Kinetics></ReactionRule><ReactionRule Name="r111" Structure="c0" ReactionRuleLabel="r111" ReactionRuleReversible="false"><ReactantPatternsList><ReactantPattern Structure="c0"><SpeciesPattern><MolecularTypePattern Index="1"><MolecularType Name="ErbB2" /><ComponentPattern MolecularComponent="II" BondType="1"><Bond MolecularTypePattern="EGFR" ComponentPattern="II" /></ComponentPattern><ComponentPattern MolecularComponent="Y1139" Any="true" BondType="?" /><ComponentPattern MolecularComponent="Y1196" Any="true" BondType="?" /><ComponentPattern MolecularComponent="Y1222" Any="true" BondType="?" /><ComponentPattern MolecularComponent="Y1248" Any="true" BondType="?" /><ComponentPattern MolecularComponent="loc" Any="true" BondType="?" /></MolecularTypePattern><MolecularTypePattern Index="2"><MolecularType Name="EGFR" /><ComponentPattern MolecularComponent="I_III" BondType="3"><Bond MolecularTypePattern="EGF" ComponentPattern="EGFL" /></ComponentPattern><ComponentPattern MolecularComponent="II" BondType="1"><Bond MolecularTypePattern="ErbB2" ComponentPattern="II" /></ComponentPattern><ComponentPattern MolecularComponent="T669" Any="true" BondType="?" /><ComponentPattern MolecularComponent="Y992" Any="true" BondType="?" /><ComponentPattern MolecularComponent="Y1068" Any="true" BondType="?" /><ComponentPattern MolecularComponent="Y1086" Any="true" BondType="?" /><ComponentPattern MolecularComponent="Y1114" Any="true" BondType="?" /><ComponentPattern MolecularComponent="Y1148" Any="true" BondType="?" /><ComponentPattern MolecularComponent="Y1173" ComponentStatePattern="O" BondType="-" /><ComponentPattern MolecularComponent="loc" Any="true" BondType="?" /></MolecularTypePattern><MolecularTypePattern Index="3"><MolecularType Name="EGF" /><ComponentPattern MolecularComponent="EGFL" BondType="3"><Bond MolecularTypePattern="EGFR" ComponentPattern="I_III" /></ComponentPattern><ComponentPattern MolecularComponent="deg" Any="true" BondType="?" /><ComponentPattern MolecularComponent="loc" Any="true" BondType="?" /></MolecularTypePattern></SpeciesPattern></ReactantPattern></ReactantPatternsList><ProductPatternsList><ProductPattern Structure="c0"><SpeciesPattern><MolecularTypePattern Index="1"><MolecularType Name="ErbB2" /><ComponentPattern MolecularComponent="II" BondType="1"><Bond MolecularTypePattern="EGFR" ComponentPattern="II" /></ComponentPattern><ComponentPattern MolecularComponent="Y1139" Any="true" BondType="?" /><ComponentPattern MolecularComponent="Y1196" Any="true" BondType="?" /><ComponentPattern MolecularComponent="Y1222" Any="true" BondType="?" /><ComponentPattern MolecularComponent="Y1248" Any="true" BondType="?" /><ComponentPattern MolecularComponent="loc" Any="true" BondType="?" /></MolecularTypePattern><MolecularTypePattern Index="2"><MolecularType Name="EGFR" /><ComponentPattern MolecularComponent="I_III" BondType="3"><Bond MolecularTypePattern="EGF" ComponentPattern="EGFL" /></ComponentPattern><ComponentPattern MolecularComponent="II" BondType="1"><Bond MolecularTypePattern="ErbB2" ComponentPattern="II" /></ComponentPattern><ComponentPattern MolecularComponent="T669" Any="true" BondType="?" /><ComponentPattern MolecularComponent="Y992" Any="true" BondType="?" /><ComponentPattern MolecularComponent="Y1068" Any="true" BondType="?" /><ComponentPattern MolecularComponent="Y1086" Any="true" BondType="?" /><ComponentPattern MolecularComponent="Y1114" Any="true" BondType="?" /><ComponentPattern MolecularComponent="Y1148" Any="true" BondType="?" /><ComponentPattern MolecularComponent="Y1173" ComponentStatePattern="P" BondType="-" /><ComponentPattern MolecularComponent="loc" Any="true" BondType="?" /></MolecularTypePattern><MolecularTypePattern Index="3"><MolecularType Name="EGF" /><ComponentPattern MolecularComponent="EGFL" BondType="3"><Bond MolecularTypePattern="EGFR" ComponentPattern="I_III" /></ComponentPattern><ComponentPattern MolecularComponent="deg" Any="true" BondType="?" /><ComponentPattern MolecularComponent="loc" Any="true" BondType="?" /></MolecularTypePattern></SpeciesPattern></ProductPattern></ProductPatternsList><Kinetics KineticsType="MassAction"><Parameter Name="ruleRate" Role="RuleRate" Unit="molecules.um-3.s-1" /><Parameter Name="Kf" Role="MassActionKf" Unit="s-1">Phosphokp12</Parameter><Parameter Name="Kr" Role="MassActionKr" Unit="s-1">0.0</Parameter></Kinetics></ReactionRule><ReactionRule Name="r112" Structure="c0" ReactionRuleLabel="r112" ReactionRuleReversible="false"><ReactantPatternsList><ReactantPattern Structure="c0"><SpeciesPattern><MolecularTypePattern Index="1"><MolecularType Name="HRG" /><ComponentPattern MolecularComponent="EGFL" BondType="2"><Bond MolecularTypePattern="ErbB4" ComponentPattern="I_III" /></ComponentPattern><ComponentPattern MolecularComponent="deg" Any="true" BondType="?" /><ComponentPattern MolecularComponent="loc" Any="true" BondType="?" /></MolecularTypePattern><MolecularTypePattern Index="2"><MolecularType Name="ErbB4" /><ComponentPattern MolecularComponent="I_III" BondType="2"><Bond MolecularTypePattern="HRG" ComponentPattern="EGFL" /></ComponentPattern><ComponentPattern MolecularComponent="II" BondType="1"><Bond MolecularTypePattern="EGFR" ComponentPattern="II" /></ComponentPattern><ComponentPattern MolecularComponent="Y1056" Any="true" BondType="?" /><ComponentPattern MolecularComponent="Y1188" Any="true" BondType="?" /><ComponentPattern MolecularComponent="Y1242" Any="true" BondType="?" /><ComponentPattern MolecularComponent="loc" Any="true" BondType="?" /></MolecularTypePattern><MolecularTypePattern Index="3"><MolecularType Name="EGFR" /><ComponentPattern MolecularComponent="I_III" BondType="3"><Bond MolecularTypePattern="EGF" ComponentPattern="EGFL" /></ComponentPattern><ComponentPattern MolecularComponent="II" BondType="1"><Bond MolecularTypePattern="ErbB4" ComponentPattern="II" /></ComponentPattern><ComponentPattern MolecularComponent="T669" Any="true" BondType="?" /><ComponentPattern MolecularComponent="Y992" ComponentStatePattern="O" BondType="-" /><ComponentPattern MolecularComponent="Y1068" Any="true" BondType="?" /><ComponentPattern MolecularComponent="Y1086" Any="true" BondType="?" /><ComponentPattern MolecularComponent="Y1114" Any="true" BondType="?" /><ComponentPattern MolecularComponent="Y1148" Any="true" BondType="?" /><ComponentPattern MolecularComponent="Y1173" Any="true" BondType="?" /><ComponentPattern MolecularComponent="loc" Any="true" BondType="?" /></MolecularTypePattern><MolecularTypePattern Index="4"><MolecularType Name="EGF" /><ComponentPattern MolecularComponent="EGFL" BondType="3"><Bond MolecularTypePattern="EGFR" ComponentPattern="I_III" /></ComponentPattern><ComponentPattern MolecularComponent="deg" Any="true" BondType="?" /><ComponentPattern MolecularComponent="loc" Any="true" BondType="?" /></MolecularTypePattern></SpeciesPattern></ReactantPattern></ReactantPatternsList><ProductPatternsList><ProductPattern Structure="c0"><SpeciesPattern><MolecularTypePattern Index="1"><MolecularType Name="HRG" /><ComponentPattern MolecularComponent="EGFL" BondType="2"><Bond MolecularTypePattern="ErbB4" ComponentPattern="I_III" /></ComponentPattern><ComponentPattern MolecularComponent="deg" Any="true" BondType="?" /><ComponentPattern MolecularComponent="loc" Any="true" BondType="?" /></MolecularTypePattern><MolecularTypePattern Index="2"><MolecularType Name="ErbB4" /><ComponentPattern MolecularComponent="I_III" BondType="2"><Bond MolecularTypePattern="HRG" ComponentPattern="EGFL" /></ComponentPattern><ComponentPattern MolecularComponent="II" BondType="1"><Bond MolecularTypePattern="EGFR" ComponentPattern="II" /></ComponentPattern><ComponentPattern MolecularComponent="Y1056" Any="true" BondType="?" /><ComponentPattern MolecularComponent="Y1188" Any="true" BondType="?" /><ComponentPattern MolecularComponent="Y1242" Any="true" BondType="?" /><ComponentPattern MolecularComponent="loc" Any="true" BondType="?" /></MolecularTypePattern><MolecularTypePattern Index="3"><MolecularType Name="EGFR" /><ComponentPattern MolecularComponent="I_III" BondType="3"><Bond MolecularTypePattern="EGF" ComponentPattern="EGFL" /></ComponentPattern><ComponentPattern MolecularComponent="II" BondType="1"><Bond MolecularTypePattern="ErbB4" ComponentPattern="II" /></ComponentPattern><ComponentPattern MolecularComponent="T669" Any="true" BondType="?" /><ComponentPattern MolecularComponent="Y992" ComponentStatePattern="P" BondType="-" /><ComponentPattern MolecularComponent="Y1068" Any="true" BondType="?" /><ComponentPattern MolecularComponent="Y1086" Any="true" BondType="?" /><ComponentPattern MolecularComponent="Y1114" Any="true" BondType="?" /><ComponentPattern MolecularComponent="Y1148" Any="true" BondType="?" /><ComponentPattern MolecularComponent="Y1173" Any="true" BondType="?" /><ComponentPattern MolecularComponent="loc" Any="true" BondType="?" /></MolecularTypePattern><MolecularTypePattern Index="4"><MolecularType Name="EGF" /><ComponentPattern MolecularComponent="EGFL" BondType="3"><Bond MolecularTypePattern="EGFR" ComponentPattern="I_III" /></ComponentPattern><ComponentPattern MolecularComponent="deg" Any="true" BondType="?" /><ComponentPattern MolecularComponent="loc" Any="true" BondType="?" /></MolecularTypePattern></SpeciesPattern></ProductPattern></ProductPatternsList><Kinetics KineticsType="MassAction"><Parameter Name="ruleRate" Role="RuleRate" Unit="molecules.um-3.s-1" /><Parameter Name="Kf" Role="MassActionKf" Unit="s-1">Phosphokp13</Parameter><Parameter Name="Kr" Role="MassActionKr" Unit="s-1">0.0</Parameter></Kinetics></ReactionRule><ReactionRule Name="r113" Structure="c0" ReactionRuleLabel="r113" ReactionRuleReversible="false"><ReactantPatternsList><ReactantPattern Structure="c0"><SpeciesPattern><MolecularTypePattern Index="1"><MolecularType Name="HRG" /><ComponentPattern MolecularComponent="EGFL" BondType="2"><Bond MolecularTypePattern="ErbB4" ComponentPattern="I_III" /></ComponentPattern><ComponentPattern MolecularComponent="deg" Any="true" BondType="?" /><ComponentPattern MolecularComponent="loc" Any="true" BondType="?" /></MolecularTypePattern><MolecularTypePattern Index="2"><MolecularType Name="ErbB4" /><ComponentPattern MolecularComponent="I_III" BondType="2"><Bond MolecularTypePattern="HRG" ComponentPattern="EGFL" /></ComponentPattern><ComponentPattern MolecularComponent="II" BondType="1"><Bond MolecularTypePattern="EGFR" ComponentPattern="II" /></ComponentPattern><ComponentPattern MolecularComponent="Y1056" Any="true" BondType="?" /><ComponentPattern MolecularComponent="Y1188" Any="true" BondType="?" /><ComponentPattern MolecularComponent="Y1242" Any="true" BondType="?" /><ComponentPattern MolecularComponent="loc" Any="true" BondType="?" /></MolecularTypePattern><MolecularTypePattern Index="3"><MolecularType Name="EGFR" /><ComponentPattern MolecularComponent="I_III" BondType="3"><Bond MolecularTypePattern="EGF" ComponentPattern="EGFL" /></ComponentPattern><ComponentPattern MolecularComponent="II" BondType="1"><Bond MolecularTypePattern="ErbB4" ComponentPattern="II" /></ComponentPattern><ComponentPattern MolecularComponent="T669" Any="true" BondType="?" /><ComponentPattern MolecularComponent="Y992" Any="true" BondType="?" /><ComponentPattern MolecularComponent="Y1068" ComponentStatePattern="O" BondType="-" /><ComponentPattern MolecularComponent="Y1086" Any="true" BondType="?" /><ComponentPattern MolecularComponent="Y1114" Any="true" BondType="?" /><ComponentPattern MolecularComponent="Y1148" Any="true" BondType="?" /><ComponentPattern MolecularComponent="Y1173" Any="true" BondType="?" /><ComponentPattern MolecularComponent="loc" Any="true" BondType="?" /></MolecularTypePattern><MolecularTypePattern Index="4"><MolecularType Name="EGF" /><ComponentPattern MolecularComponent="EGFL" BondType="3"><Bond MolecularTypePattern="EGFR" ComponentPattern="I_III" /></ComponentPattern><ComponentPattern MolecularComponent="deg" Any="true" BondType="?" /><ComponentPattern MolecularComponent="loc" Any="true" BondType="?" /></MolecularTypePattern></SpeciesPattern></ReactantPattern></ReactantPatternsList><ProductPatternsList><ProductPattern Structure="c0"><SpeciesPattern><MolecularTypePattern Index="1"><MolecularType Name="HRG" /><ComponentPattern MolecularComponent="EGFL" BondType="2"><Bond MolecularTypePattern="ErbB4" ComponentPattern="I_III" /></ComponentPattern><ComponentPattern MolecularComponent="deg" Any="true" BondType="?" /><ComponentPattern MolecularComponent="loc" Any="true" BondType="?" /></MolecularTypePattern><MolecularTypePattern Index="2"><MolecularType Name="ErbB4" /><ComponentPattern MolecularComponent="I_III" BondType="2"><Bond MolecularTypePattern="HRG" ComponentPattern="EGFL" /></ComponentPattern><ComponentPattern MolecularComponent="II" BondType="1"><Bond MolecularTypePattern="EGFR" ComponentPattern="II" /></ComponentPattern><ComponentPattern MolecularComponent="Y1056" Any="true" BondType="?" /><ComponentPattern MolecularComponent="Y1188" Any="true" BondType="?" /><ComponentPattern MolecularComponent="Y1242" Any="true" BondType="?" /><ComponentPattern MolecularComponent="loc" Any="true" BondType="?" /></MolecularTypePattern><MolecularTypePattern Index="3"><MolecularType Name="EGFR" /><ComponentPattern MolecularComponent="I_III" BondType="3"><Bond MolecularTypePattern="EGF" ComponentPattern="EGFL" /></ComponentPattern><ComponentPattern MolecularComponent="II" BondType="1"><Bond MolecularTypePattern="ErbB4" ComponentPattern="II" /></ComponentPattern><ComponentPattern MolecularComponent="T669" Any="true" BondType="?" /><ComponentPattern MolecularComponent="Y992" Any="true" BondType="?" /><ComponentPattern MolecularComponent="Y1068" ComponentStatePattern="P" BondType="-" /><ComponentPattern MolecularComponent="Y1086" Any="true" BondType="?" /><ComponentPattern MolecularComponent="Y1114" Any="true" BondType="?" /><ComponentPattern MolecularComponent="Y1148" Any="true" BondType="?" /><ComponentPattern MolecularComponent="Y1173" Any="true" BondType="?" /><ComponentPattern MolecularComponent="loc" Any="true" BondType="?" /></MolecularTypePattern><MolecularTypePattern Index="4"><MolecularType Name="EGF" /><ComponentPattern MolecularComponent="EGFL" BondType="3"><Bond MolecularTypePattern="EGFR" ComponentPattern="I_III" /></ComponentPattern><ComponentPattern MolecularComponent="deg" Any="true" BondType="?" /><ComponentPattern MolecularComponent="loc" Any="true" BondType="?" /></MolecularTypePattern></SpeciesPattern></ProductPattern></ProductPatternsList><Kinetics KineticsType="MassAction"><Parameter Name="ruleRate" Role="RuleRate" Unit="molecules.um-3.s-1" /><Parameter Name="Kf" Role="MassActionKf" Unit="s-1">Phosphokp14</Parameter><Parameter Name="Kr" Role="MassActionKr" Unit="s-1">0.0</Parameter></Kinetics></ReactionRule><ReactionRule Name="r114" Structure="c0" ReactionRuleLabel="r114" ReactionRuleReversible="false"><ReactantPatternsList><ReactantPattern Structure="c0"><SpeciesPattern><MolecularTypePattern Index="1"><MolecularType Name="HRG" /><ComponentPattern MolecularComponent="EGFL" BondType="2"><Bond MolecularTypePattern="ErbB4" ComponentPattern="I_III" /></ComponentPattern><ComponentPattern MolecularComponent="deg" Any="true" BondType="?" /><ComponentPattern MolecularComponent="loc" Any="true" BondType="?" /></MolecularTypePattern><MolecularTypePattern Index="2"><MolecularType Name="ErbB4" /><ComponentPattern MolecularComponent="I_III" BondType="2"><Bond MolecularTypePattern="HRG" ComponentPattern="EGFL" /></ComponentPattern><ComponentPattern MolecularComponent="II" BondType="1"><Bond MolecularTypePattern="EGFR" ComponentPattern="II" /></ComponentPattern><ComponentPattern MolecularComponent="Y1056" Any="true" BondType="?" /><ComponentPattern MolecularComponent="Y1188" Any="true" BondType="?" /><ComponentPattern MolecularComponent="Y1242" Any="true" BondType="?" /><ComponentPattern MolecularComponent="loc" Any="true" BondType="?" /></MolecularTypePattern><MolecularTypePattern Index="3"><MolecularType Name="EGFR" /><ComponentPattern MolecularComponent="I_III" BondType="3"><Bond MolecularTypePattern="EGF" ComponentPattern="EGFL" /></ComponentPattern><ComponentPattern MolecularComponent="II" BondType="1"><Bond MolecularTypePattern="ErbB4" ComponentPattern="II" /></ComponentPattern><ComponentPattern MolecularComponent="T669" Any="true" BondType="?" /><ComponentPattern MolecularComponent="Y992" Any="true" BondType="?" /><ComponentPattern MolecularComponent="Y1068" Any="true" BondType="?" /><ComponentPattern MolecularComponent="Y1086" ComponentStatePattern="O" BondType="-" /><ComponentPattern MolecularComponent="Y1114" Any="true" BondType="?" /><ComponentPattern MolecularComponent="Y1148" Any="true" BondType="?" /><ComponentPattern MolecularComponent="Y1173" Any="true" BondType="?" /><ComponentPattern MolecularComponent="loc" Any="true" BondType="?" /></MolecularTypePattern><MolecularTypePattern Index="4"><MolecularType Name="EGF" /><ComponentPattern MolecularComponent="EGFL" BondType="3"><Bond MolecularTypePattern="EGFR" ComponentPattern="I_III" /></ComponentPattern><ComponentPattern MolecularComponent="deg" Any="true" BondType="?" /><ComponentPattern MolecularComponent="loc" Any="true" BondType="?" /></MolecularTypePattern></SpeciesPattern></ReactantPattern></ReactantPatternsList><ProductPatternsList><ProductPattern Structure="c0"><SpeciesPattern><MolecularTypePattern Index="1"><MolecularType Name="HRG" /><ComponentPattern MolecularComponent="EGFL" BondType="2"><Bond MolecularTypePattern="ErbB4" ComponentPattern="I_III" /></ComponentPattern><ComponentPattern MolecularComponent="deg" Any="true" BondType="?" /><ComponentPattern MolecularComponent="loc" Any="true" BondType="?" /></MolecularTypePattern><MolecularTypePattern Index="2"><MolecularType Name="ErbB4" /><ComponentPattern MolecularComponent="I_III" BondType="2"><Bond MolecularTypePattern="HRG" ComponentPattern="EGFL" /></ComponentPattern><ComponentPattern MolecularComponent="II" BondType="1"><Bond MolecularTypePattern="EGFR" ComponentPattern="II" /></ComponentPattern><ComponentPattern MolecularComponent="Y1056" Any="true" BondType="?" /><ComponentPattern MolecularComponent="Y1188" Any="true" BondType="?" /><ComponentPattern MolecularComponent="Y1242" Any="true" BondType="?" /><ComponentPattern MolecularComponent="loc" Any="true" BondType="?" /></MolecularTypePattern><MolecularTypePattern Index="3"><MolecularType Name="EGFR" /><ComponentPattern MolecularComponent="I_III" BondType="3"><Bond MolecularTypePattern="EGF" ComponentPattern="EGFL" /></ComponentPattern><ComponentPattern MolecularComponent="II" BondType="1"><Bond MolecularTypePattern="ErbB4" ComponentPattern="II" /></ComponentPattern><ComponentPattern MolecularComponent="T669" Any="true" BondType="?" /><ComponentPattern MolecularComponent="Y992" Any="true" BondType="?" /><ComponentPattern MolecularComponent="Y1068" Any="true" BondType="?" /><ComponentPattern MolecularComponent="Y1086" ComponentStatePattern="P" BondType="-" /><ComponentPattern MolecularComponent="Y1114" Any="true" BondType="?" /><ComponentPattern MolecularComponent="Y1148" Any="true" BondType="?" /><ComponentPattern MolecularComponent="Y1173" Any="true" BondType="?" /><ComponentPattern MolecularComponent="loc" Any="true" BondType="?" /></MolecularTypePattern><MolecularTypePattern Index="4"><MolecularType Name="EGF" /><ComponentPattern MolecularComponent="EGFL" BondType="3"><Bond MolecularTypePattern="EGFR" ComponentPattern="I_III" /></ComponentPattern><ComponentPattern MolecularComponent="deg" Any="true" BondType="?" /><ComponentPattern MolecularComponent="loc" Any="true" BondType="?" /></MolecularTypePattern></SpeciesPattern></ProductPattern></ProductPatternsList><Kinetics KineticsType="MassAction"><Parameter Name="ruleRate" Role="RuleRate" Unit="molecules.um-3.s-1" /><Parameter Name="Kf" Role="MassActionKf" Unit="s-1">Phosphokp15</Parameter><Parameter Name="Kr" Role="MassActionKr" Unit="s-1">0.0</Parameter></Kinetics></ReactionRule><ReactionRule Name="r115" Structure="c0" ReactionRuleLabel="r115" ReactionRuleReversible="false"><ReactantPatternsList><ReactantPattern Structure="c0"><SpeciesPattern><MolecularTypePattern Index="1"><MolecularType Name="HRG" /><ComponentPattern MolecularComponent="EGFL" BondType="2"><Bond MolecularTypePattern="ErbB4" ComponentPattern="I_III" /></ComponentPattern><ComponentPattern MolecularComponent="deg" Any="true" BondType="?" /><ComponentPattern MolecularComponent="loc" Any="true" BondType="?" /></MolecularTypePattern><MolecularTypePattern Index="2"><MolecularType Name="ErbB4" /><ComponentPattern MolecularComponent="I_III" BondType="2"><Bond MolecularTypePattern="HRG" ComponentPattern="EGFL" /></ComponentPattern><ComponentPattern MolecularComponent="II" BondType="1"><Bond MolecularTypePattern="EGFR" ComponentPattern="II" /></ComponentPattern><ComponentPattern MolecularComponent="Y1056" Any="true" BondType="?" /><ComponentPattern MolecularComponent="Y1188" Any="true" BondType="?" /><ComponentPattern MolecularComponent="Y1242" Any="true" BondType="?" /><ComponentPattern MolecularComponent="loc" Any="true" BondType="?" /></MolecularTypePattern><MolecularTypePattern Index="3"><MolecularType Name="EGFR" /><ComponentPattern MolecularComponent="I_III" BondType="3"><Bond MolecularTypePattern="EGF" ComponentPattern="EGFL" /></ComponentPattern><ComponentPattern MolecularComponent="II" BondType="1"><Bond MolecularTypePattern="ErbB4" ComponentPattern="II" /></ComponentPattern><ComponentPattern MolecularComponent="T669" Any="true" BondType="?" /><ComponentPattern MolecularComponent="Y992" Any="true" BondType="?" /><ComponentPattern MolecularComponent="Y1068" Any="true" BondType="?" /><ComponentPattern MolecularComponent="Y1086" Any="true" BondType="?" /><ComponentPattern MolecularComponent="Y1114" ComponentStatePattern="O" BondType="-" /><ComponentPattern MolecularComponent="Y1148" Any="true" BondType="?" /><ComponentPattern MolecularComponent="Y1173" Any="true" BondType="?" /><ComponentPattern MolecularComponent="loc" Any="true" BondType="?" /></MolecularTypePattern><MolecularTypePattern Index="4"><MolecularType Name="EGF" /><ComponentPattern MolecularComponent="EGFL" BondType="3"><Bond MolecularTypePattern="EGFR" ComponentPattern="I_III" /></ComponentPattern><ComponentPattern MolecularComponent="deg" Any="true" BondType="?" /><ComponentPattern MolecularComponent="loc" Any="true" BondType="?" /></MolecularTypePattern></SpeciesPattern></ReactantPattern></ReactantPatternsList><ProductPatternsList><ProductPattern Structure="c0"><SpeciesPattern><MolecularTypePattern Index="1"><MolecularType Name="HRG" /><ComponentPattern MolecularComponent="EGFL" BondType="2"><Bond MolecularTypePattern="ErbB4" ComponentPattern="I_III" /></ComponentPattern><ComponentPattern MolecularComponent="deg" Any="true" BondType="?" /><ComponentPattern MolecularComponent="loc" Any="true" BondType="?" /></MolecularTypePattern><MolecularTypePattern Index="2"><MolecularType Name="ErbB4" /><ComponentPattern MolecularComponent="I_III" BondType="2"><Bond MolecularTypePattern="HRG" ComponentPattern="EGFL" /></ComponentPattern><ComponentPattern MolecularComponent="II" BondType="1"><Bond MolecularTypePattern="EGFR" ComponentPattern="II" /></ComponentPattern><ComponentPattern MolecularComponent="Y1056" Any="true" BondType="?" /><ComponentPattern MolecularComponent="Y1188" Any="true" BondType="?" /><ComponentPattern MolecularComponent="Y1242" Any="true" BondType="?" /><ComponentPattern MolecularComponent="loc" Any="true" BondType="?" /></MolecularTypePattern><MolecularTypePattern Index="3"><MolecularType Name="EGFR" /><ComponentPattern MolecularComponent="I_III" BondType="3"><Bond MolecularTypePattern="EGF" ComponentPattern="EGFL" /></ComponentPattern><ComponentPattern MolecularComponent="II" BondType="1"><Bond MolecularTypePattern="ErbB4" ComponentPattern="II" /></ComponentPattern><ComponentPattern MolecularComponent="T669" Any="true" BondType="?" /><ComponentPattern MolecularComponent="Y992" Any="true" BondType="?" /><ComponentPattern MolecularComponent="Y1068" Any="true" BondType="?" /><ComponentPattern MolecularComponent="Y1086" Any="true" BondType="?" /><ComponentPattern MolecularComponent="Y1114" ComponentStatePattern="P" BondType="-" /><ComponentPattern MolecularComponent="Y1148" Any="true" BondType="?" /><ComponentPattern MolecularComponent="Y1173" Any="true" BondType="?" /><ComponentPattern MolecularComponent="loc" Any="true" BondType="?" /></MolecularTypePattern><MolecularTypePattern Index="4"><MolecularType Name="EGF" /><ComponentPattern MolecularComponent="EGFL" BondType="3"><Bond MolecularTypePattern="EGFR" ComponentPattern="I_III" /></ComponentPattern><ComponentPattern MolecularComponent="deg" Any="true" BondType="?" /><ComponentPattern MolecularComponent="loc" Any="true" BondType="?" /></MolecularTypePattern></SpeciesPattern></ProductPattern></ProductPatternsList><Kinetics KineticsType="MassAction"><Parameter Name="ruleRate" Role="RuleRate" Unit="molecules.um-3.s-1" /><Parameter Name="Kf" Role="MassActionKf" Unit="s-1">Phosphokp16</Parameter><Parameter Name="Kr" Role="MassActionKr" Unit="s-1">0.0</Parameter></Kinetics></ReactionRule><ReactionRule Name="r116" Structure="c0" ReactionRuleLabel="r116" ReactionRuleReversible="false"><ReactantPatternsList><ReactantPattern Structure="c0"><SpeciesPattern><MolecularTypePattern Index="1"><MolecularType Name="HRG" /><ComponentPattern MolecularComponent="EGFL" BondType="2"><Bond MolecularTypePattern="ErbB4" ComponentPattern="I_III" /></ComponentPattern><ComponentPattern MolecularComponent="deg" Any="true" BondType="?" /><ComponentPattern MolecularComponent="loc" Any="true" BondType="?" /></MolecularTypePattern><MolecularTypePattern Index="2"><MolecularType Name="ErbB4" /><ComponentPattern MolecularComponent="I_III" BondType="2"><Bond MolecularTypePattern="HRG" ComponentPattern="EGFL" /></ComponentPattern><ComponentPattern MolecularComponent="II" BondType="1"><Bond MolecularTypePattern="EGFR" ComponentPattern="II" /></ComponentPattern><ComponentPattern MolecularComponent="Y1056" Any="true" BondType="?" /><ComponentPattern MolecularComponent="Y1188" Any="true" BondType="?" /><ComponentPattern MolecularComponent="Y1242" Any="true" BondType="?" /><ComponentPattern MolecularComponent="loc" Any="true" BondType="?" /></MolecularTypePattern><MolecularTypePattern Index="3"><MolecularType Name="EGFR" /><ComponentPattern MolecularComponent="I_III" BondType="3"><Bond MolecularTypePattern="EGF" ComponentPattern="EGFL" /></ComponentPattern><ComponentPattern MolecularComponent="II" BondType="1"><Bond MolecularTypePattern="ErbB4" ComponentPattern="II" /></ComponentPattern><ComponentPattern MolecularComponent="T669" Any="true" BondType="?" /><ComponentPattern MolecularComponent="Y992" Any="true" BondType="?" /><ComponentPattern MolecularComponent="Y1068" Any="true" BondType="?" /><ComponentPattern MolecularComponent="Y1086" Any="true" BondType="?" /><ComponentPattern MolecularComponent="Y1114" Any="true" BondType="?" /><ComponentPattern MolecularComponent="Y1148" ComponentStatePattern="O" BondType="-" /><ComponentPattern MolecularComponent="Y1173" Any="true" BondType="?" /><ComponentPattern MolecularComponent="loc" Any="true" BondType="?" /></MolecularTypePattern><MolecularTypePattern Index="4"><MolecularType Name="EGF" /><ComponentPattern MolecularComponent="EGFL" BondType="3"><Bond MolecularTypePattern="EGFR" ComponentPattern="I_III" /></ComponentPattern><ComponentPattern MolecularComponent="deg" Any="true" BondType="?" /><ComponentPattern MolecularComponent="loc" Any="true" BondType="?" /></MolecularTypePattern></SpeciesPattern></ReactantPattern></ReactantPatternsList><ProductPatternsList><ProductPattern Structure="c0"><SpeciesPattern><MolecularTypePattern Index="1"><MolecularType Name="HRG" /><ComponentPattern MolecularComponent="EGFL" BondType="2"><Bond MolecularTypePattern="ErbB4" ComponentPattern="I_III" /></ComponentPattern><ComponentPattern MolecularComponent="deg" Any="true" BondType="?" /><ComponentPattern MolecularComponent="loc" Any="true" BondType="?" /></MolecularTypePattern><MolecularTypePattern Index="2"><MolecularType Name="ErbB4" /><ComponentPattern MolecularComponent="I_III" BondType="2"><Bond MolecularTypePattern="HRG" ComponentPattern="EGFL" /></ComponentPattern><ComponentPattern MolecularComponent="II" BondType="1"><Bond MolecularTypePattern="EGFR" ComponentPattern="II" /></ComponentPattern><ComponentPattern MolecularComponent="Y1056" Any="true" BondType="?" /><ComponentPattern MolecularComponent="Y1188" Any="true" BondType="?" /><ComponentPattern MolecularComponent="Y1242" Any="true" BondType="?" /><ComponentPattern MolecularComponent="loc" Any="true" BondType="?" /></MolecularTypePattern><MolecularTypePattern Index="3"><MolecularType Name="EGFR" /><ComponentPattern MolecularComponent="I_III" BondType="3"><Bond MolecularTypePattern="EGF" ComponentPattern="EGFL" /></ComponentPattern><ComponentPattern MolecularComponent="II" BondType="1"><Bond MolecularTypePattern="ErbB4" ComponentPattern="II" /></ComponentPattern><ComponentPattern MolecularComponent="T669" Any="true" BondType="?" /><ComponentPattern MolecularComponent="Y992" Any="true" BondType="?" /><ComponentPattern MolecularComponent="Y1068" Any="true" BondType="?" /><ComponentPattern MolecularComponent="Y1086" Any="true" BondType="?" /><ComponentPattern MolecularComponent="Y1114" Any="true" BondType="?" /><ComponentPattern MolecularComponent="Y1148" ComponentStatePattern="P" BondType="-" /><ComponentPattern MolecularComponent="Y1173" Any="true" BondType="?" /><ComponentPattern MolecularComponent="loc" Any="true" BondType="?" /></MolecularTypePattern><MolecularTypePattern Index="4"><MolecularType Name="EGF" /><ComponentPattern MolecularComponent="EGFL" BondType="3"><Bond MolecularTypePattern="EGFR" ComponentPattern="I_III" /></ComponentPattern><ComponentPattern MolecularComponent="deg" Any="true" BondType="?" /><ComponentPattern MolecularComponent="loc" Any="true" BondType="?" /></MolecularTypePattern></SpeciesPattern></ProductPattern></ProductPatternsList><Kinetics KineticsType="MassAction"><Parameter Name="ruleRate" Role="RuleRate" Unit="molecules.um-3.s-1" /><Parameter Name="Kf" Role="MassActionKf" Unit="s-1">Phosphokp17</Parameter><Parameter Name="Kr" Role="MassActionKr" Unit="s-1">0.0</Parameter></Kinetics></ReactionRule><ReactionRule Name="r117" Structure="c0" ReactionRuleLabel="r117" ReactionRuleReversible="false"><ReactantPatternsList><ReactantPattern Structure="c0"><SpeciesPattern><MolecularTypePattern Index="1"><MolecularType Name="HRG" /><ComponentPattern MolecularComponent="EGFL" BondType="2"><Bond MolecularTypePattern="ErbB4" ComponentPattern="I_III" /></ComponentPattern><ComponentPattern MolecularComponent="deg" Any="true" BondType="?" /><ComponentPattern MolecularComponent="loc" Any="true" BondType="?" /></MolecularTypePattern><MolecularTypePattern Index="2"><MolecularType Name="ErbB4" /><ComponentPattern MolecularComponent="I_III" BondType="2"><Bond MolecularTypePattern="HRG" ComponentPattern="EGFL" /></ComponentPattern><ComponentPattern MolecularComponent="II" BondType="1"><Bond MolecularTypePattern="EGFR" ComponentPattern="II" /></ComponentPattern><ComponentPattern MolecularComponent="Y1056" Any="true" BondType="?" /><ComponentPattern MolecularComponent="Y1188" Any="true" BondType="?" /><ComponentPattern MolecularComponent="Y1242" Any="true" BondType="?" /><ComponentPattern MolecularComponent="loc" Any="true" BondType="?" /></MolecularTypePattern><MolecularTypePattern Index="3"><MolecularType Name="EGFR" /><ComponentPattern MolecularComponent="I_III" BondType="3"><Bond MolecularTypePattern="EGF" ComponentPattern="EGFL" /></ComponentPattern><ComponentPattern MolecularComponent="II" BondType="1"><Bond MolecularTypePattern="ErbB4" ComponentPattern="II" /></ComponentPattern><ComponentPattern MolecularComponent="T669" Any="true" BondType="?" /><ComponentPattern MolecularComponent="Y992" Any="true" BondType="?" /><ComponentPattern MolecularComponent="Y1068" Any="true" BondType="?" /><ComponentPattern MolecularComponent="Y1086" Any="true" BondType="?" /><ComponentPattern MolecularComponent="Y1114" Any="true" BondType="?" /><ComponentPattern MolecularComponent="Y1148" Any="true" BondType="?" /><ComponentPattern MolecularComponent="Y1173" ComponentStatePattern="O" BondType="-" /><ComponentPattern MolecularComponent="loc" Any="true" BondType="?" /></MolecularTypePattern><MolecularTypePattern Index="4"><MolecularType Name="EGF" /><ComponentPattern MolecularComponent="EGFL" BondType="3"><Bond MolecularTypePattern="EGFR" ComponentPattern="I_III" /></ComponentPattern><ComponentPattern MolecularComponent="deg" Any="true" BondType="?" /><ComponentPattern MolecularComponent="loc" Any="true" BondType="?" /></MolecularTypePattern></SpeciesPattern></ReactantPattern></ReactantPatternsList><ProductPatternsList><ProductPattern Structure="c0"><SpeciesPattern><MolecularTypePattern Index="1"><MolecularType Name="HRG" /><ComponentPattern MolecularComponent="EGFL" BondType="2"><Bond MolecularTypePattern="ErbB4" ComponentPattern="I_III" /></ComponentPattern><ComponentPattern MolecularComponent="deg" Any="true" BondType="?" /><ComponentPattern MolecularComponent="loc" Any="true" BondType="?" /></MolecularTypePattern><MolecularTypePattern Index="2"><MolecularType Name="ErbB4" /><ComponentPattern MolecularComponent="I_III" BondType="2"><Bond MolecularTypePattern="HRG" ComponentPattern="EGFL" /></ComponentPattern><ComponentPattern MolecularComponent="II" BondType="1"><Bond MolecularTypePattern="EGFR" ComponentPattern="II" /></ComponentPattern><ComponentPattern MolecularComponent="Y1056" Any="true" BondType="?" /><ComponentPattern MolecularComponent="Y1188" Any="true" BondType="?" /><ComponentPattern MolecularComponent="Y1242" Any="true" BondType="?" /><ComponentPattern MolecularComponent="loc" Any="true" BondType="?" /></MolecularTypePattern><MolecularTypePattern Index="3"><MolecularType Name="EGFR" /><ComponentPattern MolecularComponent="I_III" BondType="3"><Bond MolecularTypePattern="EGF" ComponentPattern="EGFL" /></ComponentPattern><ComponentPattern MolecularComponent="II" BondType="1"><Bond MolecularTypePattern="ErbB4" ComponentPattern="II" /></ComponentPattern><ComponentPattern MolecularComponent="T669" Any="true" BondType="?" /><ComponentPattern MolecularComponent="Y992" Any="true" BondType="?" /><ComponentPattern MolecularComponent="Y1068" Any="true" BondType="?" /><ComponentPattern MolecularComponent="Y1086" Any="true" BondType="?" /><ComponentPattern MolecularComponent="Y1114" Any="true" BondType="?" /><ComponentPattern MolecularComponent="Y1148" Any="true" BondType="?" /><ComponentPattern MolecularComponent="Y1173" ComponentStatePattern="P" BondType="-" /><ComponentPattern MolecularComponent="loc" Any="true" BondType="?" /></MolecularTypePattern><MolecularTypePattern Index="4"><MolecularType Name="EGF" /><ComponentPattern MolecularComponent="EGFL" BondType="3"><Bond MolecularTypePattern="EGFR" ComponentPattern="I_III" /></ComponentPattern><ComponentPattern MolecularComponent="deg" Any="true" BondType="?" /><ComponentPattern MolecularComponent="loc" Any="true" BondType="?" /></MolecularTypePattern></SpeciesPattern></ProductPattern></ProductPatternsList><Kinetics KineticsType="MassAction"><Parameter Name="ruleRate" Role="RuleRate" Unit="molecules.um-3.s-1" /><Parameter Name="Kf" Role="MassActionKf" Unit="s-1">Phosphokp18</Parameter><Parameter Name="Kr" Role="MassActionKr" Unit="s-1">0.0</Parameter></Kinetics></ReactionRule><ReactionRule Name="r118" Structure="c0" ReactionRuleLabel="r118" ReactionRuleReversible="false"><ReactantPatternsList><ReactantPattern Structure="c0"><SpeciesPattern><MolecularTypePattern Index="1"><MolecularType Name="EGF" /><ComponentPattern MolecularComponent="EGFL" BondType="2"><Bond MolecularTypePattern="EGFR" ComponentPattern="I_III" /></ComponentPattern><ComponentPattern MolecularComponent="deg" Any="true" BondType="?" /><ComponentPattern MolecularComponent="loc" Any="true" BondType="?" /></MolecularTypePattern><MolecularTypePattern Index="2"><MolecularType Name="EGFR" /><ComponentPattern MolecularComponent="I_III" BondType="2"><Bond MolecularTypePattern="EGF" ComponentPattern="EGFL" /></ComponentPattern><ComponentPattern MolecularComponent="II" BondType="1"><Bond MolecularTypePattern="ErbB2" ComponentPattern="II" /></ComponentPattern><ComponentPattern MolecularComponent="T669" ComponentStatePattern="O" BondType="-" /><ComponentPattern MolecularComponent="Y992" Any="true" BondType="?" /><ComponentPattern MolecularComponent="Y1068" Any="true" BondType="?" /><ComponentPattern MolecularComponent="Y1086" Any="true" BondType="?" /><ComponentPattern MolecularComponent="Y1114" Any="true" BondType="?" /><ComponentPattern MolecularComponent="Y1148" Any="true" BondType="?" /><ComponentPattern MolecularComponent="Y1173" Any="true" BondType="?" /><ComponentPattern MolecularComponent="loc" Any="true" BondType="?" /></MolecularTypePattern><MolecularTypePattern Index="3"><MolecularType Name="ErbB2" /><ComponentPattern MolecularComponent="II" BondType="1"><Bond MolecularTypePattern="EGFR" ComponentPattern="II" /></ComponentPattern><ComponentPattern MolecularComponent="Y1139" ComponentStatePattern="O" BondType="-" /><ComponentPattern MolecularComponent="Y1196" Any="true" BondType="?" /><ComponentPattern MolecularComponent="Y1222" Any="true" BondType="?" /><ComponentPattern MolecularComponent="Y1248" Any="true" BondType="?" /><ComponentPattern MolecularComponent="loc" Any="true" BondType="?" /></MolecularTypePattern></SpeciesPattern></ReactantPattern></ReactantPatternsList><ProductPatternsList><ProductPattern Structure="c0"><SpeciesPattern><MolecularTypePattern Index="1"><MolecularType Name="EGF" /><ComponentPattern MolecularComponent="EGFL" BondType="2"><Bond MolecularTypePattern="EGFR" ComponentPattern="I_III" /></ComponentPattern><ComponentPattern MolecularComponent="deg" Any="true" BondType="?" /><ComponentPattern MolecularComponent="loc" Any="true" BondType="?" /></MolecularTypePattern><MolecularTypePattern Index="2"><MolecularType Name="EGFR" /><ComponentPattern MolecularComponent="I_III" BondType="2"><Bond MolecularTypePattern="EGF" ComponentPattern="EGFL" /></ComponentPattern><ComponentPattern MolecularComponent="II" BondType="1"><Bond MolecularTypePattern="ErbB2" ComponentPattern="II" /></ComponentPattern><ComponentPattern MolecularComponent="T669" ComponentStatePattern="O" BondType="-" /><ComponentPattern MolecularComponent="Y992" Any="true" BondType="?" /><ComponentPattern MolecularComponent="Y1068" Any="true" BondType="?" /><ComponentPattern MolecularComponent="Y1086" Any="true" BondType="?" /><ComponentPattern MolecularComponent="Y1114" Any="true" BondType="?" /><ComponentPattern MolecularComponent="Y1148" Any="true" BondType="?" /><ComponentPattern MolecularComponent="Y1173" Any="true" BondType="?" /><ComponentPattern MolecularComponent="loc" Any="true" BondType="?" /></MolecularTypePattern><MolecularTypePattern Index="3"><MolecularType Name="ErbB2" /><ComponentPattern MolecularComponent="II" BondType="1"><Bond MolecularTypePattern="EGFR" ComponentPattern="II" /></ComponentPattern><ComponentPattern MolecularComponent="Y1139" ComponentStatePattern="P" BondType="-" /><ComponentPattern MolecularComponent="Y1196" Any="true" BondType="?" /><ComponentPattern MolecularComponent="Y1222" Any="true" BondType="?" /><ComponentPattern MolecularComponent="Y1248" Any="true" BondType="?" /><ComponentPattern MolecularComponent="loc" Any="true" BondType="?" /></MolecularTypePattern></SpeciesPattern></ProductPattern></ProductPatternsList><Kinetics KineticsType="MassAction"><Parameter Name="ruleRate" Role="RuleRate" Unit="molecules.um-3.s-1" /><Parameter Name="Kf" Role="MassActionKf" Unit="s-1">Phosphokp19</Parameter><Parameter Name="Kr" Role="MassActionKr" Unit="s-1">0.0</Parameter></Kinetics></ReactionRule><ReactionRule Name="r119" Structure="c0" ReactionRuleLabel="r119" ReactionRuleReversible="false"><ReactantPatternsList><ReactantPattern Structure="c0"><SpeciesPattern><MolecularTypePattern Index="1"><MolecularType Name="EGF" /><ComponentPattern MolecularComponent="EGFL" BondType="2"><Bond MolecularTypePattern="EGFR" ComponentPattern="I_III" /></ComponentPattern><ComponentPattern MolecularComponent="deg" Any="true" BondType="?" /><ComponentPattern MolecularComponent="loc" Any="true" BondType="?" /></MolecularTypePattern><MolecularTypePattern Index="2"><MolecularType Name="EGFR" /><ComponentPattern MolecularComponent="I_III" BondType="2"><Bond MolecularTypePattern="EGF" ComponentPattern="EGFL" /></ComponentPattern><ComponentPattern MolecularComponent="II" BondType="1"><Bond MolecularTypePattern="ErbB2" ComponentPattern="II" /></ComponentPattern><ComponentPattern MolecularComponent="T669" ComponentStatePattern="O" BondType="-" /><ComponentPattern MolecularComponent="Y992" Any="true" BondType="?" /><ComponentPattern MolecularComponent="Y1068" Any="true" BondType="?" /><ComponentPattern MolecularComponent="Y1086" Any="true" BondType="?" /><ComponentPattern MolecularComponent="Y1114" Any="true" BondType="?" /><ComponentPattern MolecularComponent="Y1148" Any="true" BondType="?" /><ComponentPattern MolecularComponent="Y1173" Any="true" BondType="?" /><ComponentPattern MolecularComponent="loc" Any="true" BondType="?" /></MolecularTypePattern><MolecularTypePattern Index="3"><MolecularType Name="ErbB2" /><ComponentPattern MolecularComponent="II" BondType="1"><Bond MolecularTypePattern="EGFR" ComponentPattern="II" /></ComponentPattern><ComponentPattern MolecularComponent="Y1139" Any="true" BondType="?" /><ComponentPattern MolecularComponent="Y1196" ComponentStatePattern="O" BondType="-" /><ComponentPattern MolecularComponent="Y1222" Any="true" BondType="?" /><ComponentPattern MolecularComponent="Y1248" Any="true" BondType="?" /><ComponentPattern MolecularComponent="loc" Any="true" BondType="?" /></MolecularTypePattern></SpeciesPattern></ReactantPattern></ReactantPatternsList><ProductPatternsList><ProductPattern Structure="c0"><SpeciesPattern><MolecularTypePattern Index="1"><MolecularType Name="EGF" /><ComponentPattern MolecularComponent="EGFL" BondType="2"><Bond MolecularTypePattern="EGFR" ComponentPattern="I_III" /></ComponentPattern><ComponentPattern MolecularComponent="deg" Any="true" BondType="?" /><ComponentPattern MolecularComponent="loc" Any="true" BondType="?" /></MolecularTypePattern><MolecularTypePattern Index="2"><MolecularType Name="EGFR" /><ComponentPattern MolecularComponent="I_III" BondType="2"><Bond MolecularTypePattern="EGF" ComponentPattern="EGFL" /></ComponentPattern><ComponentPattern MolecularComponent="II" BondType="1"><Bond MolecularTypePattern="ErbB2" ComponentPattern="II" /></ComponentPattern><ComponentPattern MolecularComponent="T669" ComponentStatePattern="O" BondType="-" /><ComponentPattern MolecularComponent="Y992" Any="true" BondType="?" /><ComponentPattern MolecularComponent="Y1068" Any="true" BondType="?" /><ComponentPattern MolecularComponent="Y1086" Any="true" BondType="?" /><ComponentPattern MolecularComponent="Y1114" Any="true" BondType="?" /><ComponentPattern MolecularComponent="Y1148" Any="true" BondType="?" /><ComponentPattern MolecularComponent="Y1173" Any="true" BondType="?" /><ComponentPattern MolecularComponent="loc" Any="true" BondType="?" /></MolecularTypePattern><MolecularTypePattern Index="3"><MolecularType Name="ErbB2" /><ComponentPattern MolecularComponent="II" BondType="1"><Bond MolecularTypePattern="EGFR" ComponentPattern="II" /></ComponentPattern><ComponentPattern MolecularComponent="Y1139" Any="true" BondType="?" /><ComponentPattern MolecularComponent="Y1196" ComponentStatePattern="P" BondType="-" /><ComponentPattern MolecularComponent="Y1222" Any="true" BondType="?" /><ComponentPattern MolecularComponent="Y1248" Any="true" BondType="?" /><ComponentPattern MolecularComponent="loc" Any="true" BondType="?" /></MolecularTypePattern></SpeciesPattern></ProductPattern></ProductPatternsList><Kinetics KineticsType="MassAction"><Parameter Name="ruleRate" Role="RuleRate" Unit="molecules.um-3.s-1" /><Parameter Name="Kf" Role="MassActionKf" Unit="s-1">Phosphokp20</Parameter><Parameter Name="Kr" Role="MassActionKr" Unit="s-1">0.0</Parameter></Kinetics></ReactionRule><ReactionRule Name="r120" Structure="c0" ReactionRuleLabel="r120" ReactionRuleReversible="false"><ReactantPatternsList><ReactantPattern Structure="c0"><SpeciesPattern><MolecularTypePattern Index="1"><MolecularType Name="EGF" /><ComponentPattern MolecularComponent="EGFL" BondType="2"><Bond MolecularTypePattern="EGFR" ComponentPattern="I_III" /></ComponentPattern><ComponentPattern MolecularComponent="deg" Any="true" BondType="?" /><ComponentPattern MolecularComponent="loc" Any="true" BondType="?" /></MolecularTypePattern><MolecularTypePattern Index="2"><MolecularType Name="EGFR" /><ComponentPattern MolecularComponent="I_III" BondType="2"><Bond MolecularTypePattern="EGF" ComponentPattern="EGFL" /></ComponentPattern><ComponentPattern MolecularComponent="II" BondType="1"><Bond MolecularTypePattern="ErbB2" ComponentPattern="II" /></ComponentPattern><ComponentPattern MolecularComponent="T669" ComponentStatePattern="O" BondType="-" /><ComponentPattern MolecularComponent="Y992" Any="true" BondType="?" /><ComponentPattern MolecularComponent="Y1068" Any="true" BondType="?" /><ComponentPattern MolecularComponent="Y1086" Any="true" BondType="?" /><ComponentPattern MolecularComponent="Y1114" Any="true" BondType="?" /><ComponentPattern MolecularComponent="Y1148" Any="true" BondType="?" /><ComponentPattern MolecularComponent="Y1173" Any="true" BondType="?" /><ComponentPattern MolecularComponent="loc" Any="true" BondType="?" /></MolecularTypePattern><MolecularTypePattern Index="3"><MolecularType Name="ErbB2" /><ComponentPattern MolecularComponent="II" BondType="1"><Bond MolecularTypePattern="EGFR" ComponentPattern="II" /></ComponentPattern><ComponentPattern MolecularComponent="Y1139" Any="true" BondType="?" /><ComponentPattern MolecularComponent="Y1196" Any="true" BondType="?" /><ComponentPattern MolecularComponent="Y1222" ComponentStatePattern="O" BondType="-" /><ComponentPattern MolecularComponent="Y1248" Any="true" BondType="?" /><ComponentPattern MolecularComponent="loc" Any="true" BondType="?" /></MolecularTypePattern></SpeciesPattern></ReactantPattern></ReactantPatternsList><ProductPatternsList><ProductPattern Structure="c0"><SpeciesPattern><MolecularTypePattern Index="1"><MolecularType Name="EGF" /><ComponentPattern MolecularComponent="EGFL" BondType="2"><Bond MolecularTypePattern="EGFR" ComponentPattern="I_III" /></ComponentPattern><ComponentPattern MolecularComponent="deg" Any="true" BondType="?" /><ComponentPattern MolecularComponent="loc" Any="true" BondType="?" /></MolecularTypePattern><MolecularTypePattern Index="2"><MolecularType Name="EGFR" /><ComponentPattern MolecularComponent="I_III" BondType="2"><Bond MolecularTypePattern="EGF" ComponentPattern="EGFL" /></ComponentPattern><ComponentPattern MolecularComponent="II" BondType="1"><Bond MolecularTypePattern="ErbB2" ComponentPattern="II" /></ComponentPattern><ComponentPattern MolecularComponent="T669" ComponentStatePattern="O" BondType="-" /><ComponentPattern MolecularComponent="Y992" Any="true" BondType="?" /><ComponentPattern MolecularComponent="Y1068" Any="true" BondType="?" /><ComponentPattern MolecularComponent="Y1086" Any="true" BondType="?" /><ComponentPattern MolecularComponent="Y1114" Any="true" BondType="?" /><ComponentPattern MolecularComponent="Y1148" Any="true" BondType="?" /><ComponentPattern MolecularComponent="Y1173" Any="true" BondType="?" /><ComponentPattern MolecularComponent="loc" Any="true" BondType="?" /></MolecularTypePattern><MolecularTypePattern Index="3"><MolecularType Name="ErbB2" /><ComponentPattern MolecularComponent="II" BondType="1"><Bond MolecularTypePattern="EGFR" ComponentPattern="II" /></ComponentPattern><ComponentPattern MolecularComponent="Y1139" Any="true" BondType="?" /><ComponentPattern MolecularComponent="Y1196" Any="true" BondType="?" /><ComponentPattern MolecularComponent="Y1222" ComponentStatePattern="P" BondType="-" /><ComponentPattern MolecularComponent="Y1248" Any="true" BondType="?" /><ComponentPattern MolecularComponent="loc" Any="true" BondType="?" /></MolecularTypePattern></SpeciesPattern></ProductPattern></ProductPatternsList><Kinetics KineticsType="MassAction"><Parameter Name="ruleRate" Role="RuleRate" Unit="molecules.um-3.s-1" /><Parameter Name="Kf" Role="MassActionKf" Unit="s-1">Phosphokp21</Parameter><Parameter Name="Kr" Role="MassActionKr" Unit="s-1">0.0</Parameter></Kinetics></ReactionRule><ReactionRule Name="r121" Structure="c0" ReactionRuleLabel="r121" ReactionRuleReversible="false"><ReactantPatternsList><ReactantPattern Structure="c0"><SpeciesPattern><MolecularTypePattern Index="1"><MolecularType Name="EGF" /><ComponentPattern MolecularComponent="EGFL" BondType="2"><Bond MolecularTypePattern="EGFR" ComponentPattern="I_III" /></ComponentPattern><ComponentPattern MolecularComponent="deg" Any="true" BondType="?" /><ComponentPattern MolecularComponent="loc" Any="true" BondType="?" /></MolecularTypePattern><MolecularTypePattern Index="2"><MolecularType Name="EGFR" /><ComponentPattern MolecularComponent="I_III" BondType="2"><Bond MolecularTypePattern="EGF" ComponentPattern="EGFL" /></ComponentPattern><ComponentPattern MolecularComponent="II" BondType="1"><Bond MolecularTypePattern="ErbB2" ComponentPattern="II" /></ComponentPattern><ComponentPattern MolecularComponent="T669" ComponentStatePattern="O" BondType="-" /><ComponentPattern MolecularComponent="Y992" Any="true" BondType="?" /><ComponentPattern MolecularComponent="Y1068" Any="true" BondType="?" /><ComponentPattern MolecularComponent="Y1086" Any="true" BondType="?" /><ComponentPattern MolecularComponent="Y1114" Any="true" BondType="?" /><ComponentPattern MolecularComponent="Y1148" Any="true" BondType="?" /><ComponentPattern MolecularComponent="Y1173" Any="true" BondType="?" /><ComponentPattern MolecularComponent="loc" Any="true" BondType="?" /></MolecularTypePattern><MolecularTypePattern Index="3"><MolecularType Name="ErbB2" /><ComponentPattern MolecularComponent="II" BondType="1"><Bond MolecularTypePattern="EGFR" ComponentPattern="II" /></ComponentPattern><ComponentPattern MolecularComponent="Y1139" Any="true" BondType="?" /><ComponentPattern MolecularComponent="Y1196" Any="true" BondType="?" /><ComponentPattern MolecularComponent="Y1222" Any="true" BondType="?" /><ComponentPattern MolecularComponent="Y1248" ComponentStatePattern="O" BondType="-" /><ComponentPattern MolecularComponent="loc" Any="true" BondType="?" /></MolecularTypePattern></SpeciesPattern></ReactantPattern></ReactantPatternsList><ProductPatternsList><ProductPattern Structure="c0"><SpeciesPattern><MolecularTypePattern Index="1"><MolecularType Name="EGF" /><ComponentPattern MolecularComponent="EGFL" BondType="2"><Bond MolecularTypePattern="EGFR" ComponentPattern="I_III" /></ComponentPattern><ComponentPattern MolecularComponent="deg" Any="true" BondType="?" /><ComponentPattern MolecularComponent="loc" Any="true" BondType="?" /></MolecularTypePattern><MolecularTypePattern Index="2"><MolecularType Name="EGFR" /><ComponentPattern MolecularComponent="I_III" BondType="2"><Bond MolecularTypePattern="EGF" ComponentPattern="EGFL" /></ComponentPattern><ComponentPattern MolecularComponent="II" BondType="1"><Bond MolecularTypePattern="ErbB2" ComponentPattern="II" /></ComponentPattern><ComponentPattern MolecularComponent="T669" ComponentStatePattern="O" BondType="-" /><ComponentPattern MolecularComponent="Y992" Any="true" BondType="?" /><ComponentPattern MolecularComponent="Y1068" Any="true" BondType="?" /><ComponentPattern MolecularComponent="Y1086" Any="true" BondType="?" /><ComponentPattern MolecularComponent="Y1114" Any="true" BondType="?" /><ComponentPattern MolecularComponent="Y1148" Any="true" BondType="?" /><ComponentPattern MolecularComponent="Y1173" Any="true" BondType="?" /><ComponentPattern MolecularComponent="loc" Any="true" BondType="?" /></MolecularTypePattern><MolecularTypePattern Index="3"><MolecularType Name="ErbB2" /><ComponentPattern MolecularComponent="II" BondType="1"><Bond MolecularTypePattern="EGFR" ComponentPattern="II" /></ComponentPattern><ComponentPattern MolecularComponent="Y1139" Any="true" BondType="?" /><ComponentPattern MolecularComponent="Y1196" Any="true" BondType="?" /><ComponentPattern MolecularComponent="Y1222" Any="true" BondType="?" /><ComponentPattern MolecularComponent="Y1248" ComponentStatePattern="P" BondType="-" /><ComponentPattern MolecularComponent="loc" Any="true" BondType="?" /></MolecularTypePattern></SpeciesPattern></ProductPattern></ProductPatternsList><Kinetics KineticsType="MassAction"><Parameter Name="ruleRate" Role="RuleRate" Unit="molecules.um-3.s-1" /><Parameter Name="Kf" Role="MassActionKf" Unit="s-1">Phosphokp22</Parameter><Parameter Name="Kr" Role="MassActionKr" Unit="s-1">0.0</Parameter></Kinetics></ReactionRule><ReactionRule Name="r122" Structure="c0" ReactionRuleLabel="r122" ReactionRuleReversible="false"><ReactantPatternsList><ReactantPattern Structure="c0"><SpeciesPattern><MolecularTypePattern Index="1"><MolecularType Name="HRG" /><ComponentPattern MolecularComponent="EGFL" BondType="2"><Bond MolecularTypePattern="ErbB4" ComponentPattern="I_III" /></ComponentPattern><ComponentPattern MolecularComponent="deg" Any="true" BondType="?" /><ComponentPattern MolecularComponent="loc" Any="true" BondType="?" /></MolecularTypePattern><MolecularTypePattern Index="2"><MolecularType Name="ErbB4" /><ComponentPattern MolecularComponent="I_III" BondType="2"><Bond MolecularTypePattern="HRG" ComponentPattern="EGFL" /></ComponentPattern><ComponentPattern MolecularComponent="II" BondType="1"><Bond MolecularTypePattern="ErbB2" ComponentPattern="II" /></ComponentPattern><ComponentPattern MolecularComponent="Y1056" Any="true" BondType="?" /><ComponentPattern MolecularComponent="Y1188" Any="true" BondType="?" /><ComponentPattern MolecularComponent="Y1242" Any="true" BondType="?" /><ComponentPattern MolecularComponent="loc" Any="true" BondType="?" /></MolecularTypePattern><MolecularTypePattern Index="3"><MolecularType Name="ErbB2" /><ComponentPattern MolecularComponent="II" BondType="1"><Bond MolecularTypePattern="ErbB4" ComponentPattern="II" /></ComponentPattern><ComponentPattern MolecularComponent="Y1139" ComponentStatePattern="O" BondType="-" /><ComponentPattern MolecularComponent="Y1196" Any="true" BondType="?" /><ComponentPattern MolecularComponent="Y1222" Any="true" BondType="?" /><ComponentPattern MolecularComponent="Y1248" Any="true" BondType="?" /><ComponentPattern MolecularComponent="loc" Any="true" BondType="?" /></MolecularTypePattern></SpeciesPattern></ReactantPattern></ReactantPatternsList><ProductPatternsList><ProductPattern Structure="c0"><SpeciesPattern><MolecularTypePattern Index="1"><MolecularType Name="HRG" /><ComponentPattern MolecularComponent="EGFL" BondType="2"><Bond MolecularTypePattern="ErbB4" ComponentPattern="I_III" /></ComponentPattern><ComponentPattern MolecularComponent="deg" Any="true" BondType="?" /><ComponentPattern MolecularComponent="loc" Any="true" BondType="?" /></MolecularTypePattern><MolecularTypePattern Index="2"><MolecularType Name="ErbB4" /><ComponentPattern MolecularComponent="I_III" BondType="2"><Bond MolecularTypePattern="HRG" ComponentPattern="EGFL" /></ComponentPattern><ComponentPattern MolecularComponent="II" BondType="1"><Bond MolecularTypePattern="ErbB2" ComponentPattern="II" /></ComponentPattern><ComponentPattern MolecularComponent="Y1056" Any="true" BondType="?" /><ComponentPattern MolecularComponent="Y1188" Any="true" BondType="?" /><ComponentPattern MolecularComponent="Y1242" Any="true" BondType="?" /><ComponentPattern MolecularComponent="loc" Any="true" BondType="?" /></MolecularTypePattern><MolecularTypePattern Index="3"><MolecularType Name="ErbB2" /><ComponentPattern MolecularComponent="II" BondType="1"><Bond MolecularTypePattern="ErbB4" ComponentPattern="II" /></ComponentPattern><ComponentPattern MolecularComponent="Y1139" ComponentStatePattern="P" BondType="-" /><ComponentPattern MolecularComponent="Y1196" Any="true" BondType="?" /><ComponentPattern MolecularComponent="Y1222" Any="true" BondType="?" /><ComponentPattern MolecularComponent="Y1248" Any="true" BondType="?" /><ComponentPattern MolecularComponent="loc" Any="true" BondType="?" /></MolecularTypePattern></SpeciesPattern></ProductPattern></ProductPatternsList><Kinetics KineticsType="MassAction"><Parameter Name="ruleRate" Role="RuleRate" Unit="molecules.um-3.s-1" /><Parameter Name="Kf" Role="MassActionKf" Unit="s-1">Phosphokp23</Parameter><Parameter Name="Kr" Role="MassActionKr" Unit="s-1">0.0</Parameter></Kinetics></ReactionRule><ReactionRule Name="r123" Structure="c0" ReactionRuleLabel="r123" ReactionRuleReversible="false"><ReactantPatternsList><ReactantPattern Structure="c0"><SpeciesPattern><MolecularTypePattern Index="1"><MolecularType Name="HRG" /><ComponentPattern MolecularComponent="EGFL" BondType="2"><Bond MolecularTypePattern="ErbB4" ComponentPattern="I_III" /></ComponentPattern><ComponentPattern MolecularComponent="deg" Any="true" BondType="?" /><ComponentPattern MolecularComponent="loc" Any="true" BondType="?" /></MolecularTypePattern><MolecularTypePattern Index="2"><MolecularType Name="ErbB4" /><ComponentPattern MolecularComponent="I_III" BondType="2"><Bond MolecularTypePattern="HRG" ComponentPattern="EGFL" /></ComponentPattern><ComponentPattern MolecularComponent="II" BondType="1"><Bond MolecularTypePattern="ErbB2" ComponentPattern="II" /></ComponentPattern><ComponentPattern MolecularComponent="Y1056" Any="true" BondType="?" /><ComponentPattern MolecularComponent="Y1188" Any="true" BondType="?" /><ComponentPattern MolecularComponent="Y1242" Any="true" BondType="?" /><ComponentPattern MolecularComponent="loc" Any="true" BondType="?" /></MolecularTypePattern><MolecularTypePattern Index="3"><MolecularType Name="ErbB2" /><ComponentPattern MolecularComponent="II" BondType="1"><Bond MolecularTypePattern="ErbB4" ComponentPattern="II" /></ComponentPattern><ComponentPattern MolecularComponent="Y1139" Any="true" BondType="?" /><ComponentPattern MolecularComponent="Y1196" ComponentStatePattern="O" BondType="-" /><ComponentPattern MolecularComponent="Y1222" Any="true" BondType="?" /><ComponentPattern MolecularComponent="Y1248" Any="true" BondType="?" /><ComponentPattern MolecularComponent="loc" Any="true" BondType="?" /></MolecularTypePattern></SpeciesPattern></ReactantPattern></ReactantPatternsList><ProductPatternsList><ProductPattern Structure="c0"><SpeciesPattern><MolecularTypePattern Index="1"><MolecularType Name="HRG" /><ComponentPattern MolecularComponent="EGFL" BondType="2"><Bond MolecularTypePattern="ErbB4" ComponentPattern="I_III" /></ComponentPattern><ComponentPattern MolecularComponent="deg" Any="true" BondType="?" /><ComponentPattern MolecularComponent="loc" Any="true" BondType="?" /></MolecularTypePattern><MolecularTypePattern Index="2"><MolecularType Name="ErbB4" /><ComponentPattern MolecularComponent="I_III" BondType="2"><Bond MolecularTypePattern="HRG" ComponentPattern="EGFL" /></ComponentPattern><ComponentPattern MolecularComponent="II" BondType="1"><Bond MolecularTypePattern="ErbB2" ComponentPattern="II" /></ComponentPattern><ComponentPattern MolecularComponent="Y1056" Any="true" BondType="?" /><ComponentPattern MolecularComponent="Y1188" Any="true" BondType="?" /><ComponentPattern MolecularComponent="Y1242" Any="true" BondType="?" /><ComponentPattern MolecularComponent="loc" Any="true" BondType="?" /></MolecularTypePattern><MolecularTypePattern Index="3"><MolecularType Name="ErbB2" /><ComponentPattern MolecularComponent="II" BondType="1"><Bond MolecularTypePattern="ErbB4" ComponentPattern="II" /></ComponentPattern><ComponentPattern MolecularComponent="Y1139" Any="true" BondType="?" /><ComponentPattern MolecularComponent="Y1196" ComponentStatePattern="P" BondType="-" /><ComponentPattern MolecularComponent="Y1222" Any="true" BondType="?" /><ComponentPattern MolecularComponent="Y1248" Any="true" BondType="?" /><ComponentPattern MolecularComponent="loc" Any="true" BondType="?" /></MolecularTypePattern></SpeciesPattern></ProductPattern></ProductPatternsList><Kinetics KineticsType="MassAction"><Parameter Name="ruleRate" Role="RuleRate" Unit="molecules.um-3.s-1" /><Parameter Name="Kf" Role="MassActionKf" Unit="s-1">Phosphokp24</Parameter><Parameter Name="Kr" Role="MassActionKr" Unit="s-1">0.0</Parameter></Kinetics></ReactionRule><ReactionRule Name="r124" Structure="c0" ReactionRuleLabel="r124" ReactionRuleReversible="false"><ReactantPatternsList><ReactantPattern Structure="c0"><SpeciesPattern><MolecularTypePattern Index="1"><MolecularType Name="HRG" /><ComponentPattern MolecularComponent="EGFL" BondType="2"><Bond MolecularTypePattern="ErbB4" ComponentPattern="I_III" /></ComponentPattern><ComponentPattern MolecularComponent="deg" Any="true" BondType="?" /><ComponentPattern MolecularComponent="loc" Any="true" BondType="?" /></MolecularTypePattern><MolecularTypePattern Index="2"><MolecularType Name="ErbB4" /><ComponentPattern MolecularComponent="I_III" BondType="2"><Bond MolecularTypePattern="HRG" ComponentPattern="EGFL" /></ComponentPattern><ComponentPattern MolecularComponent="II" BondType="1"><Bond MolecularTypePattern="ErbB2" ComponentPattern="II" /></ComponentPattern><ComponentPattern MolecularComponent="Y1056" Any="true" BondType="?" /><ComponentPattern MolecularComponent="Y1188" Any="true" BondType="?" /><ComponentPattern MolecularComponent="Y1242" Any="true" BondType="?" /><ComponentPattern MolecularComponent="loc" Any="true" BondType="?" /></MolecularTypePattern><MolecularTypePattern Index="3"><MolecularType Name="ErbB2" /><ComponentPattern MolecularComponent="II" BondType="1"><Bond MolecularTypePattern="ErbB4" ComponentPattern="II" /></ComponentPattern><ComponentPattern MolecularComponent="Y1139" Any="true" BondType="?" /><ComponentPattern MolecularComponent="Y1196" Any="true" BondType="?" /><ComponentPattern MolecularComponent="Y1222" ComponentStatePattern="O" BondType="-" /><ComponentPattern MolecularComponent="Y1248" Any="true" BondType="?" /><ComponentPattern MolecularComponent="loc" Any="true" BondType="?" /></MolecularTypePattern></SpeciesPattern></ReactantPattern></ReactantPatternsList><ProductPatternsList><ProductPattern Structure="c0"><SpeciesPattern><MolecularTypePattern Index="1"><MolecularType Name="HRG" /><ComponentPattern MolecularComponent="EGFL" BondType="2"><Bond MolecularTypePattern="ErbB4" ComponentPattern="I_III" /></ComponentPattern><ComponentPattern MolecularComponent="deg" Any="true" BondType="?" /><ComponentPattern MolecularComponent="loc" Any="true" BondType="?" /></MolecularTypePattern><MolecularTypePattern Index="2"><MolecularType Name="ErbB4" /><ComponentPattern MolecularComponent="I_III" BondType="2"><Bond MolecularTypePattern="HRG" ComponentPattern="EGFL" /></ComponentPattern><ComponentPattern MolecularComponent="II" BondType="1"><Bond MolecularTypePattern="ErbB2" ComponentPattern="II" /></ComponentPattern><ComponentPattern MolecularComponent="Y1056" Any="true" BondType="?" /><ComponentPattern MolecularComponent="Y1188" Any="true" BondType="?" /><ComponentPattern MolecularComponent="Y1242" Any="true" BondType="?" /><ComponentPattern MolecularComponent="loc" Any="true" BondType="?" /></MolecularTypePattern><MolecularTypePattern Index="3"><MolecularType Name="ErbB2" /><ComponentPattern MolecularComponent="II" BondType="1"><Bond MolecularTypePattern="ErbB4" ComponentPattern="II" /></ComponentPattern><ComponentPattern MolecularComponent="Y1139" Any="true" BondType="?" /><ComponentPattern MolecularComponent="Y1196" Any="true" BondType="?" /><ComponentPattern MolecularComponent="Y1222" ComponentStatePattern="P" BondType="-" /><ComponentPattern MolecularComponent="Y1248" Any="true" BondType="?" /><ComponentPattern MolecularComponent="loc" Any="true" BondType="?" /></MolecularTypePattern></SpeciesPattern></ProductPattern></ProductPatternsList><Kinetics KineticsType="MassAction"><Parameter Name="ruleRate" Role="RuleRate" Unit="molecules.um-3.s-1" /><Parameter Name="Kf" Role="MassActionKf" Unit="s-1">Phosphokp25</Parameter><Parameter Name="Kr" Role="MassActionKr" Unit="s-1">0.0</Parameter></Kinetics></ReactionRule><ReactionRule Name="r125" Structure="c0" ReactionRuleLabel="r125" ReactionRuleReversible="false"><ReactantPatternsList><ReactantPattern Structure="c0"><SpeciesPattern><MolecularTypePattern Index="1"><MolecularType Name="HRG" /><ComponentPattern MolecularComponent="EGFL" BondType="2"><Bond MolecularTypePattern="ErbB4" ComponentPattern="I_III" /></ComponentPattern><ComponentPattern MolecularComponent="deg" Any="true" BondType="?" /><ComponentPattern MolecularComponent="loc" Any="true" BondType="?" /></MolecularTypePattern><MolecularTypePattern Index="2"><MolecularType Name="ErbB4" /><ComponentPattern MolecularComponent="I_III" BondType="2"><Bond MolecularTypePattern="HRG" ComponentPattern="EGFL" /></ComponentPattern><ComponentPattern MolecularComponent="II" BondType="1"><Bond MolecularTypePattern="ErbB2" ComponentPattern="II" /></ComponentPattern><ComponentPattern MolecularComponent="Y1056" Any="true" BondType="?" /><ComponentPattern MolecularComponent="Y1188" Any="true" BondType="?" /><ComponentPattern MolecularComponent="Y1242" Any="true" BondType="?" /><ComponentPattern MolecularComponent="loc" Any="true" BondType="?" /></MolecularTypePattern><MolecularTypePattern Index="3"><MolecularType Name="ErbB2" /><ComponentPattern MolecularComponent="II" BondType="1"><Bond MolecularTypePattern="ErbB4" ComponentPattern="II" /></ComponentPattern><ComponentPattern MolecularComponent="Y1139" Any="true" BondType="?" /><ComponentPattern MolecularComponent="Y1196" Any="true" BondType="?" /><ComponentPattern MolecularComponent="Y1222" Any="true" BondType="?" /><ComponentPattern MolecularComponent="Y1248" ComponentStatePattern="O" BondType="-" /><ComponentPattern MolecularComponent="loc" Any="true" BondType="?" /></MolecularTypePattern></SpeciesPattern></ReactantPattern></ReactantPatternsList><ProductPatternsList><ProductPattern Structure="c0"><SpeciesPattern><MolecularTypePattern Index="1"><MolecularType Name="HRG" /><ComponentPattern MolecularComponent="EGFL" BondType="2"><Bond MolecularTypePattern="ErbB4" ComponentPattern="I_III" /></ComponentPattern><ComponentPattern MolecularComponent="deg" Any="true" BondType="?" /><ComponentPattern MolecularComponent="loc" Any="true" BondType="?" /></MolecularTypePattern><MolecularTypePattern Index="2"><MolecularType Name="ErbB4" /><ComponentPattern MolecularComponent="I_III" BondType="2"><Bond MolecularTypePattern="HRG" ComponentPattern="EGFL" /></ComponentPattern><ComponentPattern MolecularComponent="II" BondType="1"><Bond MolecularTypePattern="ErbB2" ComponentPattern="II" /></ComponentPattern><ComponentPattern MolecularComponent="Y1056" Any="true" BondType="?" /><ComponentPattern MolecularComponent="Y1188" Any="true" BondType="?" /><ComponentPattern MolecularComponent="Y1242" Any="true" BondType="?" /><ComponentPattern MolecularComponent="loc" Any="true" BondType="?" /></MolecularTypePattern><MolecularTypePattern Index="3"><MolecularType Name="ErbB2" /><ComponentPattern MolecularComponent="II" BondType="1"><Bond MolecularTypePattern="ErbB4" ComponentPattern="II" /></ComponentPattern><ComponentPattern MolecularComponent="Y1139" Any="true" BondType="?" /><ComponentPattern MolecularComponent="Y1196" Any="true" BondType="?" /><ComponentPattern MolecularComponent="Y1222" Any="true" BondType="?" /><ComponentPattern MolecularComponent="Y1248" ComponentStatePattern="P" BondType="-" /><ComponentPattern MolecularComponent="loc" Any="true" BondType="?" /></MolecularTypePattern></SpeciesPattern></ProductPattern></ProductPatternsList><Kinetics KineticsType="MassAction"><Parameter Name="ruleRate" Role="RuleRate" Unit="molecules.um-3.s-1" /><Parameter Name="Kf" Role="MassActionKf" Unit="s-1">Phosphokp26</Parameter><Parameter Name="Kr" Role="MassActionKr" Unit="s-1">0.0</Parameter></Kinetics></ReactionRule><ReactionRule Name="r126" Structure="c0" ReactionRuleLabel="r126" ReactionRuleReversible="false"><ReactantPatternsList><ReactantPattern Structure="c0"><SpeciesPattern><MolecularTypePattern Index="1"><MolecularType Name="EGF" /><ComponentPattern MolecularComponent="EGFL" BondType="2"><Bond MolecularTypePattern="EGFR" ComponentPattern="I_III" /></ComponentPattern><ComponentPattern MolecularComponent="deg" Any="true" BondType="?" /><ComponentPattern MolecularComponent="loc" Any="true" BondType="?" /></MolecularTypePattern><MolecularTypePattern Index="2"><MolecularType Name="EGFR" /><ComponentPattern MolecularComponent="I_III" BondType="2"><Bond MolecularTypePattern="EGF" ComponentPattern="EGFL" /></ComponentPattern><ComponentPattern MolecularComponent="II" BondType="1"><Bond MolecularTypePattern="ErbB3" ComponentPattern="II" /></ComponentPattern><ComponentPattern MolecularComponent="T669" ComponentStatePattern="O" BondType="-" /><ComponentPattern MolecularComponent="Y992" Any="true" BondType="?" /><ComponentPattern MolecularComponent="Y1068" Any="true" BondType="?" /><ComponentPattern MolecularComponent="Y1086" Any="true" BondType="?" /><ComponentPattern MolecularComponent="Y1114" Any="true" BondType="?" /><ComponentPattern MolecularComponent="Y1148" Any="true" BondType="?" /><ComponentPattern MolecularComponent="Y1173" Any="true" BondType="?" /><ComponentPattern MolecularComponent="loc" Any="true" BondType="?" /></MolecularTypePattern><MolecularTypePattern Index="3"><MolecularType Name="ErbB3" /><ComponentPattern MolecularComponent="I_III" BondType="3"><Bond MolecularTypePattern="HRG" ComponentPattern="EGFL" /></ComponentPattern><ComponentPattern MolecularComponent="II" BondType="1"><Bond MolecularTypePattern="EGFR" ComponentPattern="II" /></ComponentPattern><ComponentPattern MolecularComponent="Y1054" ComponentStatePattern="O" BondType="-" /><ComponentPattern MolecularComponent="Y1197" Any="true" BondType="?" /><ComponentPattern MolecularComponent="Y1222" Any="true" BondType="?" /><ComponentPattern MolecularComponent="Y1260" Any="true" BondType="?" /><ComponentPattern MolecularComponent="Y1276" Any="true" BondType="?" /><ComponentPattern MolecularComponent="Y1289" Any="true" BondType="?" /><ComponentPattern MolecularComponent="Y1328" Any="true" BondType="?" /><ComponentPattern MolecularComponent="loc" Any="true" BondType="?" /></MolecularTypePattern><MolecularTypePattern Index="4"><MolecularType Name="HRG" /><ComponentPattern MolecularComponent="EGFL" BondType="3"><Bond MolecularTypePattern="ErbB3" ComponentPattern="I_III" /></ComponentPattern><ComponentPattern MolecularComponent="deg" Any="true" BondType="?" /><ComponentPattern MolecularComponent="loc" Any="true" BondType="?" /></MolecularTypePattern></SpeciesPattern></ReactantPattern></ReactantPatternsList><ProductPatternsList><ProductPattern Structure="c0"><SpeciesPattern><MolecularTypePattern Index="1"><MolecularType Name="EGF" /><ComponentPattern MolecularComponent="EGFL" BondType="2"><Bond MolecularTypePattern="EGFR" ComponentPattern="I_III" /></ComponentPattern><ComponentPattern MolecularComponent="deg" Any="true" BondType="?" /><ComponentPattern MolecularComponent="loc" Any="true" BondType="?" /></MolecularTypePattern><MolecularTypePattern Index="2"><MolecularType Name="EGFR" /><ComponentPattern MolecularComponent="I_III" BondType="2"><Bond MolecularTypePattern="EGF" ComponentPattern="EGFL" /></ComponentPattern><ComponentPattern MolecularComponent="II" BondType="1"><Bond MolecularTypePattern="ErbB3" ComponentPattern="II" /></ComponentPattern><ComponentPattern MolecularComponent="T669" ComponentStatePattern="O" BondType="-" /><ComponentPattern MolecularComponent="Y992" Any="true" BondType="?" /><ComponentPattern MolecularComponent="Y1068" Any="true" BondType="?" /><ComponentPattern MolecularComponent="Y1086" Any="true" BondType="?" /><ComponentPattern MolecularComponent="Y1114" Any="true" BondType="?" /><ComponentPattern MolecularComponent="Y1148" Any="true" BondType="?" /><ComponentPattern MolecularComponent="Y1173" Any="true" BondType="?" /><ComponentPattern MolecularComponent="loc" Any="true" BondType="?" /></MolecularTypePattern><MolecularTypePattern Index="3"><MolecularType Name="ErbB3" /><ComponentPattern MolecularComponent="I_III" BondType="3"><Bond MolecularTypePattern="HRG" ComponentPattern="EGFL" /></ComponentPattern><ComponentPattern MolecularComponent="II" BondType="1"><Bond MolecularTypePattern="EGFR" ComponentPattern="II" /></ComponentPattern><ComponentPattern MolecularComponent="Y1054" ComponentStatePattern="P" BondType="-" /><ComponentPattern MolecularComponent="Y1197" Any="true" BondType="?" /><ComponentPattern MolecularComponent="Y1222" Any="true" BondType="?" /><ComponentPattern MolecularComponent="Y1260" Any="true" BondType="?" /><ComponentPattern MolecularComponent="Y1276" Any="true" BondType="?" /><ComponentPattern MolecularComponent="Y1289" Any="true" BondType="?" /><ComponentPattern MolecularComponent="Y1328" Any="true" BondType="?" /><ComponentPattern MolecularComponent="loc" Any="true" BondType="?" /></MolecularTypePattern><MolecularTypePattern Index="4"><MolecularType Name="HRG" /><ComponentPattern MolecularComponent="EGFL" BondType="3"><Bond MolecularTypePattern="ErbB3" ComponentPattern="I_III" /></ComponentPattern><ComponentPattern MolecularComponent="deg" Any="true" BondType="?" /><ComponentPattern MolecularComponent="loc" Any="true" BondType="?" /></MolecularTypePattern></SpeciesPattern></ProductPattern></ProductPatternsList><Kinetics KineticsType="MassAction"><Parameter Name="ruleRate" Role="RuleRate" Unit="molecules.um-3.s-1" /><Parameter Name="Kf" Role="MassActionKf" Unit="s-1">Phosphokp27</Parameter><Parameter Name="Kr" Role="MassActionKr" Unit="s-1">0.0</Parameter></Kinetics></ReactionRule><ReactionRule Name="r127" Structure="c0" ReactionRuleLabel="r127" ReactionRuleReversible="false"><ReactantPatternsList><ReactantPattern Structure="c0"><SpeciesPattern><MolecularTypePattern Index="1"><MolecularType Name="EGF" /><ComponentPattern MolecularComponent="EGFL" BondType="2"><Bond MolecularTypePattern="EGFR" ComponentPattern="I_III" /></ComponentPattern><ComponentPattern MolecularComponent="deg" Any="true" BondType="?" /><ComponentPattern MolecularComponent="loc" Any="true" BondType="?" /></MolecularTypePattern><MolecularTypePattern Index="2"><MolecularType Name="EGFR" /><ComponentPattern MolecularComponent="I_III" BondType="2"><Bond MolecularTypePattern="EGF" ComponentPattern="EGFL" /></ComponentPattern><ComponentPattern MolecularComponent="II" BondType="1"><Bond MolecularTypePattern="ErbB3" ComponentPattern="II" /></ComponentPattern><ComponentPattern MolecularComponent="T669" ComponentStatePattern="O" BondType="-" /><ComponentPattern MolecularComponent="Y992" Any="true" BondType="?" /><ComponentPattern MolecularComponent="Y1068" Any="true" BondType="?" /><ComponentPattern MolecularComponent="Y1086" Any="true" BondType="?" /><ComponentPattern MolecularComponent="Y1114" Any="true" BondType="?" /><ComponentPattern MolecularComponent="Y1148" Any="true" BondType="?" /><ComponentPattern MolecularComponent="Y1173" Any="true" BondType="?" /><ComponentPattern MolecularComponent="loc" Any="true" BondType="?" /></MolecularTypePattern><MolecularTypePattern Index="3"><MolecularType Name="ErbB3" /><ComponentPattern MolecularComponent="I_III" BondType="3"><Bond MolecularTypePattern="HRG" ComponentPattern="EGFL" /></ComponentPattern><ComponentPattern MolecularComponent="II" BondType="1"><Bond MolecularTypePattern="EGFR" ComponentPattern="II" /></ComponentPattern><ComponentPattern MolecularComponent="Y1054" Any="true" BondType="?" /><ComponentPattern MolecularComponent="Y1197" ComponentStatePattern="O" BondType="-" /><ComponentPattern MolecularComponent="Y1222" Any="true" BondType="?" /><ComponentPattern MolecularComponent="Y1260" Any="true" BondType="?" /><ComponentPattern MolecularComponent="Y1276" Any="true" BondType="?" /><ComponentPattern MolecularComponent="Y1289" Any="true" BondType="?" /><ComponentPattern MolecularComponent="Y1328" Any="true" BondType="?" /><ComponentPattern MolecularComponent="loc" Any="true" BondType="?" /></MolecularTypePattern><MolecularTypePattern Index="4"><MolecularType Name="HRG" /><ComponentPattern MolecularComponent="EGFL" BondType="3"><Bond MolecularTypePattern="ErbB3" ComponentPattern="I_III" /></ComponentPattern><ComponentPattern MolecularComponent="deg" Any="true" BondType="?" /><ComponentPattern MolecularComponent="loc" Any="true" BondType="?" /></MolecularTypePattern></SpeciesPattern></ReactantPattern></ReactantPatternsList><ProductPatternsList><ProductPattern Structure="c0"><SpeciesPattern><MolecularTypePattern Index="1"><MolecularType Name="EGF" /><ComponentPattern MolecularComponent="EGFL" BondType="2"><Bond MolecularTypePattern="EGFR" ComponentPattern="I_III" /></ComponentPattern><ComponentPattern MolecularComponent="deg" Any="true" BondType="?" /><ComponentPattern MolecularComponent="loc" Any="true" BondType="?" /></MolecularTypePattern><MolecularTypePattern Index="2"><MolecularType Name="EGFR" /><ComponentPattern MolecularComponent="I_III" BondType="2"><Bond MolecularTypePattern="EGF" ComponentPattern="EGFL" /></ComponentPattern><ComponentPattern MolecularComponent="II" BondType="1"><Bond MolecularTypePattern="ErbB3" ComponentPattern="II" /></ComponentPattern><ComponentPattern MolecularComponent="T669" ComponentStatePattern="O" BondType="-" /><ComponentPattern MolecularComponent="Y992" Any="true" BondType="?" /><ComponentPattern MolecularComponent="Y1068" Any="true" BondType="?" /><ComponentPattern MolecularComponent="Y1086" Any="true" BondType="?" /><ComponentPattern MolecularComponent="Y1114" Any="true" BondType="?" /><ComponentPattern MolecularComponent="Y1148" Any="true" BondType="?" /><ComponentPattern MolecularComponent="Y1173" Any="true" BondType="?" /><ComponentPattern MolecularComponent="loc" Any="true" BondType="?" /></MolecularTypePattern><MolecularTypePattern Index="3"><MolecularType Name="ErbB3" /><ComponentPattern MolecularComponent="I_III" BondType="3"><Bond MolecularTypePattern="HRG" ComponentPattern="EGFL" /></ComponentPattern><ComponentPattern MolecularComponent="II" BondType="1"><Bond MolecularTypePattern="EGFR" ComponentPattern="II" /></ComponentPattern><ComponentPattern MolecularComponent="Y1054" Any="true" BondType="?" /><ComponentPattern MolecularComponent="Y1197" ComponentStatePattern="P" BondType="-" /><ComponentPattern MolecularComponent="Y1222" Any="true" BondType="?" /><ComponentPattern MolecularComponent="Y1260" Any="true" BondType="?" /><ComponentPattern MolecularComponent="Y1276" Any="true" BondType="?" /><ComponentPattern MolecularComponent="Y1289" Any="true" BondType="?" /><ComponentPattern MolecularComponent="Y1328" Any="true" BondType="?" /><ComponentPattern MolecularComponent="loc" Any="true" BondType="?" /></MolecularTypePattern><MolecularTypePattern Index="4"><MolecularType Name="HRG" /><ComponentPattern MolecularComponent="EGFL" BondType="3"><Bond MolecularTypePattern="ErbB3" ComponentPattern="I_III" /></ComponentPattern><ComponentPattern MolecularComponent="deg" Any="true" BondType="?" /><ComponentPattern MolecularComponent="loc" Any="true" BondType="?" /></MolecularTypePattern></SpeciesPattern></ProductPattern></ProductPatternsList><Kinetics KineticsType="MassAction"><Parameter Name="ruleRate" Role="RuleRate" Unit="molecules.um-3.s-1" /><Parameter Name="Kf" Role="MassActionKf" Unit="s-1">Phosphokp28</Parameter><Parameter Name="Kr" Role="MassActionKr" Unit="s-1">0.0</Parameter></Kinetics></ReactionRule><ReactionRule Name="r128" Structure="c0" ReactionRuleLabel="r128" ReactionRuleReversible="false"><ReactantPatternsList><ReactantPattern Structure="c0"><SpeciesPattern><MolecularTypePattern Index="1"><MolecularType Name="EGF" /><ComponentPattern MolecularComponent="EGFL" BondType="2"><Bond MolecularTypePattern="EGFR" ComponentPattern="I_III" /></ComponentPattern><ComponentPattern MolecularComponent="deg" Any="true" BondType="?" /><ComponentPattern MolecularComponent="loc" Any="true" BondType="?" /></MolecularTypePattern><MolecularTypePattern Index="2"><MolecularType Name="EGFR" /><ComponentPattern MolecularComponent="I_III" BondType="2"><Bond MolecularTypePattern="EGF" ComponentPattern="EGFL" /></ComponentPattern><ComponentPattern MolecularComponent="II" BondType="1"><Bond MolecularTypePattern="ErbB3" ComponentPattern="II" /></ComponentPattern><ComponentPattern MolecularComponent="T669" ComponentStatePattern="O" BondType="-" /><ComponentPattern MolecularComponent="Y992" Any="true" BondType="?" /><ComponentPattern MolecularComponent="Y1068" Any="true" BondType="?" /><ComponentPattern MolecularComponent="Y1086" Any="true" BondType="?" /><ComponentPattern MolecularComponent="Y1114" Any="true" BondType="?" /><ComponentPattern MolecularComponent="Y1148" Any="true" BondType="?" /><ComponentPattern MolecularComponent="Y1173" Any="true" BondType="?" /><ComponentPattern MolecularComponent="loc" Any="true" BondType="?" /></MolecularTypePattern><MolecularTypePattern Index="3"><MolecularType Name="ErbB3" /><ComponentPattern MolecularComponent="I_III" BondType="3"><Bond MolecularTypePattern="HRG" ComponentPattern="EGFL" /></ComponentPattern><ComponentPattern MolecularComponent="II" BondType="1"><Bond MolecularTypePattern="EGFR" ComponentPattern="II" /></ComponentPattern><ComponentPattern MolecularComponent="Y1054" Any="true" BondType="?" /><ComponentPattern MolecularComponent="Y1197" Any="true" BondType="?" /><ComponentPattern MolecularComponent="Y1222" ComponentStatePattern="O" BondType="-" /><ComponentPattern MolecularComponent="Y1260" Any="true" BondType="?" /><ComponentPattern MolecularComponent="Y1276" Any="true" BondType="?" /><ComponentPattern MolecularComponent="Y1289" Any="true" BondType="?" /><ComponentPattern MolecularComponent="Y1328" Any="true" BondType="?" /><ComponentPattern MolecularComponent="loc" Any="true" BondType="?" /></MolecularTypePattern><MolecularTypePattern Index="4"><MolecularType Name="HRG" /><ComponentPattern MolecularComponent="EGFL" BondType="3"><Bond MolecularTypePattern="ErbB3" ComponentPattern="I_III" /></ComponentPattern><ComponentPattern MolecularComponent="deg" Any="true" BondType="?" /><ComponentPattern MolecularComponent="loc" Any="true" BondType="?" /></MolecularTypePattern></SpeciesPattern></ReactantPattern></ReactantPatternsList><ProductPatternsList><ProductPattern Structure="c0"><SpeciesPattern><MolecularTypePattern Index="1"><MolecularType Name="EGF" /><ComponentPattern MolecularComponent="EGFL" BondType="2"><Bond MolecularTypePattern="EGFR" ComponentPattern="I_III" /></ComponentPattern><ComponentPattern MolecularComponent="deg" Any="true" BondType="?" /><ComponentPattern MolecularComponent="loc" Any="true" BondType="?" /></MolecularTypePattern><MolecularTypePattern Index="2"><MolecularType Name="EGFR" /><ComponentPattern MolecularComponent="I_III" BondType="2"><Bond MolecularTypePattern="EGF" ComponentPattern="EGFL" /></ComponentPattern><ComponentPattern MolecularComponent="II" BondType="1"><Bond MolecularTypePattern="ErbB3" ComponentPattern="II" /></ComponentPattern><ComponentPattern MolecularComponent="T669" ComponentStatePattern="O" BondType="-" /><ComponentPattern MolecularComponent="Y992" Any="true" BondType="?" /><ComponentPattern MolecularComponent="Y1068" Any="true" BondType="?" /><ComponentPattern MolecularComponent="Y1086" Any="true" BondType="?" /><ComponentPattern MolecularComponent="Y1114" Any="true" BondType="?" /><ComponentPattern MolecularComponent="Y1148" Any="true" BondType="?" /><ComponentPattern MolecularComponent="Y1173" Any="true" BondType="?" /><ComponentPattern MolecularComponent="loc" Any="true" BondType="?" /></MolecularTypePattern><MolecularTypePattern Index="3"><MolecularType Name="ErbB3" /><ComponentPattern MolecularComponent="I_III" BondType="3"><Bond MolecularTypePattern="HRG" ComponentPattern="EGFL" /></ComponentPattern><ComponentPattern MolecularComponent="II" BondType="1"><Bond MolecularTypePattern="EGFR" ComponentPattern="II" /></ComponentPattern><ComponentPattern MolecularComponent="Y1054" Any="true" BondType="?" /><ComponentPattern MolecularComponent="Y1197" Any="true" BondType="?" /><ComponentPattern MolecularComponent="Y1222" ComponentStatePattern="P" BondType="-" /><ComponentPattern MolecularComponent="Y1260" Any="true" BondType="?" /><ComponentPattern MolecularComponent="Y1276" Any="true" BondType="?" /><ComponentPattern MolecularComponent="Y1289" Any="true" BondType="?" /><ComponentPattern MolecularComponent="Y1328" Any="true" BondType="?" /><ComponentPattern MolecularComponent="loc" Any="true" BondType="?" /></MolecularTypePattern><MolecularTypePattern Index="4"><MolecularType Name="HRG" /><ComponentPattern MolecularComponent="EGFL" BondType="3"><Bond MolecularTypePattern="ErbB3" ComponentPattern="I_III" /></ComponentPattern><ComponentPattern MolecularComponent="deg" Any="true" BondType="?" /><ComponentPattern MolecularComponent="loc" Any="true" BondType="?" /></MolecularTypePattern></SpeciesPattern></ProductPattern></ProductPatternsList><Kinetics KineticsType="MassAction"><Parameter Name="ruleRate" Role="RuleRate" Unit="molecules.um-3.s-1" /><Parameter Name="Kf" Role="MassActionKf" Unit="s-1">Phosphokp29</Parameter><Parameter Name="Kr" Role="MassActionKr" Unit="s-1">0.0</Parameter></Kinetics></ReactionRule><ReactionRule Name="r129" Structure="c0" ReactionRuleLabel="r129" ReactionRuleReversible="false"><ReactantPatternsList><ReactantPattern Structure="c0"><SpeciesPattern><MolecularTypePattern Index="1"><MolecularType Name="EGF" /><ComponentPattern MolecularComponent="EGFL" BondType="2"><Bond MolecularTypePattern="EGFR" ComponentPattern="I_III" /></ComponentPattern><ComponentPattern MolecularComponent="deg" Any="true" BondType="?" /><ComponentPattern MolecularComponent="loc" Any="true" BondType="?" /></MolecularTypePattern><MolecularTypePattern Index="2"><MolecularType Name="EGFR" /><ComponentPattern MolecularComponent="I_III" BondType="2"><Bond MolecularTypePattern="EGF" ComponentPattern="EGFL" /></ComponentPattern><ComponentPattern MolecularComponent="II" BondType="1"><Bond MolecularTypePattern="ErbB3" ComponentPattern="II" /></ComponentPattern><ComponentPattern MolecularComponent="T669" ComponentStatePattern="O" BondType="-" /><ComponentPattern MolecularComponent="Y992" Any="true" BondType="?" /><ComponentPattern MolecularComponent="Y1068" Any="true" BondType="?" /><ComponentPattern MolecularComponent="Y1086" Any="true" BondType="?" /><ComponentPattern MolecularComponent="Y1114" Any="true" BondType="?" /><ComponentPattern MolecularComponent="Y1148" Any="true" BondType="?" /><ComponentPattern MolecularComponent="Y1173" Any="true" BondType="?" /><ComponentPattern MolecularComponent="loc" Any="true" BondType="?" /></MolecularTypePattern><MolecularTypePattern Index="3"><MolecularType Name="ErbB3" /><ComponentPattern MolecularComponent="I_III" BondType="3"><Bond MolecularTypePattern="HRG" ComponentPattern="EGFL" /></ComponentPattern><ComponentPattern MolecularComponent="II" BondType="1"><Bond MolecularTypePattern="EGFR" ComponentPattern="II" /></ComponentPattern><ComponentPattern MolecularComponent="Y1054" Any="true" BondType="?" /><ComponentPattern MolecularComponent="Y1197" Any="true" BondType="?" /><ComponentPattern MolecularComponent="Y1222" Any="true" BondType="?" /><ComponentPattern MolecularComponent="Y1260" ComponentStatePattern="O" BondType="-" /><ComponentPattern MolecularComponent="Y1276" Any="true" BondType="?" /><ComponentPattern MolecularComponent="Y1289" Any="true" BondType="?" /><ComponentPattern MolecularComponent="Y1328" Any="true" BondType="?" /><ComponentPattern MolecularComponent="loc" Any="true" BondType="?" /></MolecularTypePattern><MolecularTypePattern Index="4"><MolecularType Name="HRG" /><ComponentPattern MolecularComponent="EGFL" BondType="3"><Bond MolecularTypePattern="ErbB3" ComponentPattern="I_III" /></ComponentPattern><ComponentPattern MolecularComponent="deg" Any="true" BondType="?" /><ComponentPattern MolecularComponent="loc" Any="true" BondType="?" /></MolecularTypePattern></SpeciesPattern></ReactantPattern></ReactantPatternsList><ProductPatternsList><ProductPattern Structure="c0"><SpeciesPattern><MolecularTypePattern Index="1"><MolecularType Name="EGF" /><ComponentPattern MolecularComponent="EGFL" BondType="2"><Bond MolecularTypePattern="EGFR" ComponentPattern="I_III" /></ComponentPattern><ComponentPattern MolecularComponent="deg" Any="true" BondType="?" /><ComponentPattern MolecularComponent="loc" Any="true" BondType="?" /></MolecularTypePattern><MolecularTypePattern Index="2"><MolecularType Name="EGFR" /><ComponentPattern MolecularComponent="I_III" BondType="2"><Bond MolecularTypePattern="EGF" ComponentPattern="EGFL" /></ComponentPattern><ComponentPattern MolecularComponent="II" BondType="1"><Bond MolecularTypePattern="ErbB3" ComponentPattern="II" /></ComponentPattern><ComponentPattern MolecularComponent="T669" ComponentStatePattern="O" BondType="-" /><ComponentPattern MolecularComponent="Y992" Any="true" BondType="?" /><ComponentPattern MolecularComponent="Y1068" Any="true" BondType="?" /><ComponentPattern MolecularComponent="Y1086" Any="true" BondType="?" /><ComponentPattern MolecularComponent="Y1114" Any="true" BondType="?" /><ComponentPattern MolecularComponent="Y1148" Any="true" BondType="?" /><ComponentPattern MolecularComponent="Y1173" Any="true" BondType="?" /><ComponentPattern MolecularComponent="loc" Any="true" BondType="?" /></MolecularTypePattern><MolecularTypePattern Index="3"><MolecularType Name="ErbB3" /><ComponentPattern MolecularComponent="I_III" BondType="3"><Bond MolecularTypePattern="HRG" ComponentPattern="EGFL" /></ComponentPattern><ComponentPattern MolecularComponent="II" BondType="1"><Bond MolecularTypePattern="EGFR" ComponentPattern="II" /></ComponentPattern><ComponentPattern MolecularComponent="Y1054" Any="true" BondType="?" /><ComponentPattern MolecularComponent="Y1197" Any="true" BondType="?" /><ComponentPattern MolecularComponent="Y1222" Any="true" BondType="?" /><ComponentPattern MolecularComponent="Y1260" ComponentStatePattern="P" BondType="-" /><ComponentPattern MolecularComponent="Y1276" Any="true" BondType="?" /><ComponentPattern MolecularComponent="Y1289" Any="true" BondType="?" /><ComponentPattern MolecularComponent="Y1328" Any="true" BondType="?" /><ComponentPattern MolecularComponent="loc" Any="true" BondType="?" /></MolecularTypePattern><MolecularTypePattern Index="4"><MolecularType Name="HRG" /><ComponentPattern MolecularComponent="EGFL" BondType="3"><Bond MolecularTypePattern="ErbB3" ComponentPattern="I_III" /></ComponentPattern><ComponentPattern MolecularComponent="deg" Any="true" BondType="?" /><ComponentPattern MolecularComponent="loc" Any="true" BondType="?" /></MolecularTypePattern></SpeciesPattern></ProductPattern></ProductPatternsList><Kinetics KineticsType="MassAction"><Parameter Name="ruleRate" Role="RuleRate" Unit="molecules.um-3.s-1" /><Parameter Name="Kf" Role="MassActionKf" Unit="s-1">Phosphokp30</Parameter><Parameter Name="Kr" Role="MassActionKr" Unit="s-1">0.0</Parameter></Kinetics></ReactionRule><ReactionRule Name="r130" Structure="c0" ReactionRuleLabel="r130" ReactionRuleReversible="false"><ReactantPatternsList><ReactantPattern Structure="c0"><SpeciesPattern><MolecularTypePattern Index="1"><MolecularType Name="EGF" /><ComponentPattern MolecularComponent="EGFL" BondType="2"><Bond MolecularTypePattern="EGFR" ComponentPattern="I_III" /></ComponentPattern><ComponentPattern MolecularComponent="deg" Any="true" BondType="?" /><ComponentPattern MolecularComponent="loc" Any="true" BondType="?" /></MolecularTypePattern><MolecularTypePattern Index="2"><MolecularType Name="EGFR" /><ComponentPattern MolecularComponent="I_III" BondType="2"><Bond MolecularTypePattern="EGF" ComponentPattern="EGFL" /></ComponentPattern><ComponentPattern MolecularComponent="II" BondType="1"><Bond MolecularTypePattern="ErbB3" ComponentPattern="II" /></ComponentPattern><ComponentPattern MolecularComponent="T669" ComponentStatePattern="O" BondType="-" /><ComponentPattern MolecularComponent="Y992" Any="true" BondType="?" /><ComponentPattern MolecularComponent="Y1068" Any="true" BondType="?" /><ComponentPattern MolecularComponent="Y1086" Any="true" BondType="?" /><ComponentPattern MolecularComponent="Y1114" Any="true" BondType="?" /><ComponentPattern MolecularComponent="Y1148" Any="true" BondType="?" /><ComponentPattern MolecularComponent="Y1173" Any="true" BondType="?" /><ComponentPattern MolecularComponent="loc" Any="true" BondType="?" /></MolecularTypePattern><MolecularTypePattern Index="3"><MolecularType Name="ErbB3" /><ComponentPattern MolecularComponent="I_III" BondType="3"><Bond MolecularTypePattern="HRG" ComponentPattern="EGFL" /></ComponentPattern><ComponentPattern MolecularComponent="II" BondType="1"><Bond MolecularTypePattern="EGFR" ComponentPattern="II" /></ComponentPattern><ComponentPattern MolecularComponent="Y1054" Any="true" BondType="?" /><ComponentPattern MolecularComponent="Y1197" Any="true" BondType="?" /><ComponentPattern MolecularComponent="Y1222" Any="true" BondType="?" /><ComponentPattern MolecularComponent="Y1260" Any="true" BondType="?" /><ComponentPattern MolecularComponent="Y1276" ComponentStatePattern="O" BondType="-" /><ComponentPattern MolecularComponent="Y1289" Any="true" BondType="?" /><ComponentPattern MolecularComponent="Y1328" Any="true" BondType="?" /><ComponentPattern MolecularComponent="loc" Any="true" BondType="?" /></MolecularTypePattern><MolecularTypePattern Index="4"><MolecularType Name="HRG" /><ComponentPattern MolecularComponent="EGFL" BondType="3"><Bond MolecularTypePattern="ErbB3" ComponentPattern="I_III" /></ComponentPattern><ComponentPattern MolecularComponent="deg" Any="true" BondType="?" /><ComponentPattern MolecularComponent="loc" Any="true" BondType="?" /></MolecularTypePattern></SpeciesPattern></ReactantPattern></ReactantPatternsList><ProductPatternsList><ProductPattern Structure="c0"><SpeciesPattern><MolecularTypePattern Index="1"><MolecularType Name="EGF" /><ComponentPattern MolecularComponent="EGFL" BondType="2"><Bond MolecularTypePattern="EGFR" ComponentPattern="I_III" /></ComponentPattern><ComponentPattern MolecularComponent="deg" Any="true" BondType="?" /><ComponentPattern MolecularComponent="loc" Any="true" BondType="?" /></MolecularTypePattern><MolecularTypePattern Index="2"><MolecularType Name="EGFR" /><ComponentPattern MolecularComponent="I_III" BondType="2"><Bond MolecularTypePattern="EGF" ComponentPattern="EGFL" /></ComponentPattern><ComponentPattern MolecularComponent="II" BondType="1"><Bond MolecularTypePattern="ErbB3" ComponentPattern="II" /></ComponentPattern><ComponentPattern MolecularComponent="T669" ComponentStatePattern="O" BondType="-" /><ComponentPattern MolecularComponent="Y992" Any="true" BondType="?" /><ComponentPattern MolecularComponent="Y1068" Any="true" BondType="?" /><ComponentPattern MolecularComponent="Y1086" Any="true" BondType="?" /><ComponentPattern MolecularComponent="Y1114" Any="true" BondType="?" /><ComponentPattern MolecularComponent="Y1148" Any="true" BondType="?" /><ComponentPattern MolecularComponent="Y1173" Any="true" BondType="?" /><ComponentPattern MolecularComponent="loc" Any="true" BondType="?" /></MolecularTypePattern><MolecularTypePattern Index="3"><MolecularType Name="ErbB3" /><ComponentPattern MolecularComponent="I_III" BondType="3"><Bond MolecularTypePattern="HRG" ComponentPattern="EGFL" /></ComponentPattern><ComponentPattern MolecularComponent="II" BondType="1"><Bond MolecularTypePattern="EGFR" ComponentPattern="II" /></ComponentPattern><ComponentPattern MolecularComponent="Y1054" Any="true" BondType="?" /><ComponentPattern MolecularComponent="Y1197" Any="true" BondType="?" /><ComponentPattern MolecularComponent="Y1222" Any="true" BondType="?" /><ComponentPattern MolecularComponent="Y1260" Any="true" BondType="?" /><ComponentPattern MolecularComponent="Y1276" ComponentStatePattern="P" BondType="-" /><ComponentPattern MolecularComponent="Y1289" Any="true" BondType="?" /><ComponentPattern MolecularComponent="Y1328" Any="true" BondType="?" /><ComponentPattern MolecularComponent="loc" Any="true" BondType="?" /></MolecularTypePattern><MolecularTypePattern Index="4"><MolecularType Name="HRG" /><ComponentPattern MolecularComponent="EGFL" BondType="3"><Bond MolecularTypePattern="ErbB3" ComponentPattern="I_III" /></ComponentPattern><ComponentPattern MolecularComponent="deg" Any="true" BondType="?" /><ComponentPattern MolecularComponent="loc" Any="true" BondType="?" /></MolecularTypePattern></SpeciesPattern></ProductPattern></ProductPatternsList><Kinetics KineticsType="MassAction"><Parameter Name="ruleRate" Role="RuleRate" Unit="molecules.um-3.s-1" /><Parameter Name="Kf" Role="MassActionKf" Unit="s-1">Phosphokp31</Parameter><Parameter Name="Kr" Role="MassActionKr" Unit="s-1">0.0</Parameter></Kinetics></ReactionRule><ReactionRule Name="r131" Structure="c0" ReactionRuleLabel="r131" ReactionRuleReversible="false"><ReactantPatternsList><ReactantPattern Structure="c0"><SpeciesPattern><MolecularTypePattern Index="1"><MolecularType Name="EGF" /><ComponentPattern MolecularComponent="EGFL" BondType="2"><Bond MolecularTypePattern="EGFR" ComponentPattern="I_III" /></ComponentPattern><ComponentPattern MolecularComponent="deg" Any="true" BondType="?" /><ComponentPattern MolecularComponent="loc" Any="true" BondType="?" /></MolecularTypePattern><MolecularTypePattern Index="2"><MolecularType Name="EGFR" /><ComponentPattern MolecularComponent="I_III" BondType="2"><Bond MolecularTypePattern="EGF" ComponentPattern="EGFL" /></ComponentPattern><ComponentPattern MolecularComponent="II" BondType="1"><Bond MolecularTypePattern="ErbB3" ComponentPattern="II" /></ComponentPattern><ComponentPattern MolecularComponent="T669" ComponentStatePattern="O" BondType="-" /><ComponentPattern MolecularComponent="Y992" Any="true" BondType="?" /><ComponentPattern MolecularComponent="Y1068" Any="true" BondType="?" /><ComponentPattern MolecularComponent="Y1086" Any="true" BondType="?" /><ComponentPattern MolecularComponent="Y1114" Any="true" BondType="?" /><ComponentPattern MolecularComponent="Y1148" Any="true" BondType="?" /><ComponentPattern MolecularComponent="Y1173" Any="true" BondType="?" /><ComponentPattern MolecularComponent="loc" Any="true" BondType="?" /></MolecularTypePattern><MolecularTypePattern Index="3"><MolecularType Name="ErbB3" /><ComponentPattern MolecularComponent="I_III" BondType="3"><Bond MolecularTypePattern="HRG" ComponentPattern="EGFL" /></ComponentPattern><ComponentPattern MolecularComponent="II" BondType="1"><Bond MolecularTypePattern="EGFR" ComponentPattern="II" /></ComponentPattern><ComponentPattern MolecularComponent="Y1054" Any="true" BondType="?" /><ComponentPattern MolecularComponent="Y1197" Any="true" BondType="?" /><ComponentPattern MolecularComponent="Y1222" Any="true" BondType="?" /><ComponentPattern MolecularComponent="Y1260" Any="true" BondType="?" /><ComponentPattern MolecularComponent="Y1276" Any="true" BondType="?" /><ComponentPattern MolecularComponent="Y1289" ComponentStatePattern="O" BondType="-" /><ComponentPattern MolecularComponent="Y1328" Any="true" BondType="?" /><ComponentPattern MolecularComponent="loc" Any="true" BondType="?" /></MolecularTypePattern><MolecularTypePattern Index="4"><MolecularType Name="HRG" /><ComponentPattern MolecularComponent="EGFL" BondType="3"><Bond MolecularTypePattern="ErbB3" ComponentPattern="I_III" /></ComponentPattern><ComponentPattern MolecularComponent="deg" Any="true" BondType="?" /><ComponentPattern MolecularComponent="loc" Any="true" BondType="?" /></MolecularTypePattern></SpeciesPattern></ReactantPattern></ReactantPatternsList><ProductPatternsList><ProductPattern Structure="c0"><SpeciesPattern><MolecularTypePattern Index="1"><MolecularType Name="EGF" /><ComponentPattern MolecularComponent="EGFL" BondType="2"><Bond MolecularTypePattern="EGFR" ComponentPattern="I_III" /></ComponentPattern><ComponentPattern MolecularComponent="deg" Any="true" BondType="?" /><ComponentPattern MolecularComponent="loc" Any="true" BondType="?" /></MolecularTypePattern><MolecularTypePattern Index="2"><MolecularType Name="EGFR" /><ComponentPattern MolecularComponent="I_III" BondType="2"><Bond MolecularTypePattern="EGF" ComponentPattern="EGFL" /></ComponentPattern><ComponentPattern MolecularComponent="II" BondType="1"><Bond MolecularTypePattern="ErbB3" ComponentPattern="II" /></ComponentPattern><ComponentPattern MolecularComponent="T669" ComponentStatePattern="O" BondType="-" /><ComponentPattern MolecularComponent="Y992" Any="true" BondType="?" /><ComponentPattern MolecularComponent="Y1068" Any="true" BondType="?" /><ComponentPattern MolecularComponent="Y1086" Any="true" BondType="?" /><ComponentPattern MolecularComponent="Y1114" Any="true" BondType="?" /><ComponentPattern MolecularComponent="Y1148" Any="true" BondType="?" /><ComponentPattern MolecularComponent="Y1173" Any="true" BondType="?" /><ComponentPattern MolecularComponent="loc" Any="true" BondType="?" /></MolecularTypePattern><MolecularTypePattern Index="3"><MolecularType Name="ErbB3" /><ComponentPattern MolecularComponent="I_III" BondType="3"><Bond MolecularTypePattern="HRG" ComponentPattern="EGFL" /></ComponentPattern><ComponentPattern MolecularComponent="II" BondType="1"><Bond MolecularTypePattern="EGFR" ComponentPattern="II" /></ComponentPattern><ComponentPattern MolecularComponent="Y1054" Any="true" BondType="?" /><ComponentPattern MolecularComponent="Y1197" Any="true" BondType="?" /><ComponentPattern MolecularComponent="Y1222" Any="true" BondType="?" /><ComponentPattern MolecularComponent="Y1260" Any="true" BondType="?" /><ComponentPattern MolecularComponent="Y1276" Any="true" BondType="?" /><ComponentPattern MolecularComponent="Y1289" ComponentStatePattern="P" BondType="-" /><ComponentPattern MolecularComponent="Y1328" Any="true" BondType="?" /><ComponentPattern MolecularComponent="loc" Any="true" BondType="?" /></MolecularTypePattern><MolecularTypePattern Index="4"><MolecularType Name="HRG" /><ComponentPattern MolecularComponent="EGFL" BondType="3"><Bond MolecularTypePattern="ErbB3" ComponentPattern="I_III" /></ComponentPattern><ComponentPattern MolecularComponent="deg" Any="true" BondType="?" /><ComponentPattern MolecularComponent="loc" Any="true" BondType="?" /></MolecularTypePattern></SpeciesPattern></ProductPattern></ProductPatternsList><Kinetics KineticsType="MassAction"><Parameter Name="ruleRate" Role="RuleRate" Unit="molecules.um-3.s-1" /><Parameter Name="Kf" Role="MassActionKf" Unit="s-1">Phosphokp32</Parameter><Parameter Name="Kr" Role="MassActionKr" Unit="s-1">0.0</Parameter></Kinetics></ReactionRule><ReactionRule Name="r132" Structure="c0" ReactionRuleLabel="r132" ReactionRuleReversible="false"><ReactantPatternsList><ReactantPattern Structure="c0"><SpeciesPattern><MolecularTypePattern Index="1"><MolecularType Name="EGF" /><ComponentPattern MolecularComponent="EGFL" BondType="2"><Bond MolecularTypePattern="EGFR" ComponentPattern="I_III" /></ComponentPattern><ComponentPattern MolecularComponent="deg" Any="true" BondType="?" /><ComponentPattern MolecularComponent="loc" Any="true" BondType="?" /></MolecularTypePattern><MolecularTypePattern Index="2"><MolecularType Name="EGFR" /><ComponentPattern MolecularComponent="I_III" BondType="2"><Bond MolecularTypePattern="EGF" ComponentPattern="EGFL" /></ComponentPattern><ComponentPattern MolecularComponent="II" BondType="1"><Bond MolecularTypePattern="ErbB3" ComponentPattern="II" /></ComponentPattern><ComponentPattern MolecularComponent="T669" ComponentStatePattern="O" BondType="-" /><ComponentPattern MolecularComponent="Y992" Any="true" BondType="?" /><ComponentPattern MolecularComponent="Y1068" Any="true" BondType="?" /><ComponentPattern MolecularComponent="Y1086" Any="true" BondType="?" /><ComponentPattern MolecularComponent="Y1114" Any="true" BondType="?" /><ComponentPattern MolecularComponent="Y1148" Any="true" BondType="?" /><ComponentPattern MolecularComponent="Y1173" Any="true" BondType="?" /><ComponentPattern MolecularComponent="loc" Any="true" BondType="?" /></MolecularTypePattern><MolecularTypePattern Index="3"><MolecularType Name="ErbB3" /><ComponentPattern MolecularComponent="I_III" BondType="3"><Bond MolecularTypePattern="HRG" ComponentPattern="EGFL" /></ComponentPattern><ComponentPattern MolecularComponent="II" BondType="1"><Bond MolecularTypePattern="EGFR" ComponentPattern="II" /></ComponentPattern><ComponentPattern MolecularComponent="Y1054" Any="true" BondType="?" /><ComponentPattern MolecularComponent="Y1197" Any="true" BondType="?" /><ComponentPattern MolecularComponent="Y1222" Any="true" BondType="?" /><ComponentPattern MolecularComponent="Y1260" Any="true" BondType="?" /><ComponentPattern MolecularComponent="Y1276" Any="true" BondType="?" /><ComponentPattern MolecularComponent="Y1289" Any="true" BondType="?" /><ComponentPattern MolecularComponent="Y1328" ComponentStatePattern="O" BondType="-" /><ComponentPattern MolecularComponent="loc" Any="true" BondType="?" /></MolecularTypePattern><MolecularTypePattern Index="4"><MolecularType Name="HRG" /><ComponentPattern MolecularComponent="EGFL" BondType="3"><Bond MolecularTypePattern="ErbB3" ComponentPattern="I_III" /></ComponentPattern><ComponentPattern MolecularComponent="deg" Any="true" BondType="?" /><ComponentPattern MolecularComponent="loc" Any="true" BondType="?" /></MolecularTypePattern></SpeciesPattern></ReactantPattern></ReactantPatternsList><ProductPatternsList><ProductPattern Structure="c0"><SpeciesPattern><MolecularTypePattern Index="1"><MolecularType Name="EGF" /><ComponentPattern MolecularComponent="EGFL" BondType="2"><Bond MolecularTypePattern="EGFR" ComponentPattern="I_III" /></ComponentPattern><ComponentPattern MolecularComponent="deg" Any="true" BondType="?" /><ComponentPattern MolecularComponent="loc" Any="true" BondType="?" /></MolecularTypePattern><MolecularTypePattern Index="2"><MolecularType Name="EGFR" /><ComponentPattern MolecularComponent="I_III" BondType="2"><Bond MolecularTypePattern="EGF" ComponentPattern="EGFL" /></ComponentPattern><ComponentPattern MolecularComponent="II" BondType="1"><Bond MolecularTypePattern="ErbB3" ComponentPattern="II" /></ComponentPattern><ComponentPattern MolecularComponent="T669" ComponentStatePattern="O" BondType="-" /><ComponentPattern MolecularComponent="Y992" Any="true" BondType="?" /><ComponentPattern MolecularComponent="Y1068" Any="true" BondType="?" /><ComponentPattern MolecularComponent="Y1086" Any="true" BondType="?" /><ComponentPattern MolecularComponent="Y1114" Any="true" BondType="?" /><ComponentPattern MolecularComponent="Y1148" Any="true" BondType="?" /><ComponentPattern MolecularComponent="Y1173" Any="true" BondType="?" /><ComponentPattern MolecularComponent="loc" Any="true" BondType="?" /></MolecularTypePattern><MolecularTypePattern Index="3"><MolecularType Name="ErbB3" /><ComponentPattern MolecularComponent="I_III" BondType="3"><Bond MolecularTypePattern="HRG" ComponentPattern="EGFL" /></ComponentPattern><ComponentPattern MolecularComponent="II" BondType="1"><Bond MolecularTypePattern="EGFR" ComponentPattern="II" /></ComponentPattern><ComponentPattern MolecularComponent="Y1054" Any="true" BondType="?" /><ComponentPattern MolecularComponent="Y1197" Any="true" BondType="?" /><ComponentPattern MolecularComponent="Y1222" Any="true" BondType="?" /><ComponentPattern MolecularComponent="Y1260" Any="true" BondType="?" /><ComponentPattern MolecularComponent="Y1276" Any="true" BondType="?" /><ComponentPattern MolecularComponent="Y1289" Any="true" BondType="?" /><ComponentPattern MolecularComponent="Y1328" ComponentStatePattern="P" BondType="-" /><ComponentPattern MolecularComponent="loc" Any="true" BondType="?" /></MolecularTypePattern><MolecularTypePattern Index="4"><MolecularType Name="HRG" /><ComponentPattern MolecularComponent="EGFL" BondType="3"><Bond MolecularTypePattern="ErbB3" ComponentPattern="I_III" /></ComponentPattern><ComponentPattern MolecularComponent="deg" Any="true" BondType="?" /><ComponentPattern MolecularComponent="loc" Any="true" BondType="?" /></MolecularTypePattern></SpeciesPattern></ProductPattern></ProductPatternsList><Kinetics KineticsType="MassAction"><Parameter Name="ruleRate" Role="RuleRate" Unit="molecules.um-3.s-1" /><Parameter Name="Kf" Role="MassActionKf" Unit="s-1">Phosphokp33</Parameter><Parameter Name="Kr" Role="MassActionKr" Unit="s-1">0.0</Parameter></Kinetics></ReactionRule><ReactionRule Name="r133" Structure="c0" ReactionRuleLabel="r133" ReactionRuleReversible="false"><ReactantPatternsList><ReactantPattern Structure="c0"><SpeciesPattern><MolecularTypePattern Index="1"><MolecularType Name="ErbB2" /><ComponentPattern MolecularComponent="II" BondType="1"><Bond MolecularTypePattern="ErbB3" ComponentPattern="II" /></ComponentPattern><ComponentPattern MolecularComponent="Y1139" Any="true" BondType="?" /><ComponentPattern MolecularComponent="Y1196" Any="true" BondType="?" /><ComponentPattern MolecularComponent="Y1222" Any="true" BondType="?" /><ComponentPattern MolecularComponent="Y1248" Any="true" BondType="?" /><ComponentPattern MolecularComponent="loc" Any="true" BondType="?" /></MolecularTypePattern><MolecularTypePattern Index="2"><MolecularType Name="ErbB3" /><ComponentPattern MolecularComponent="I_III" BondType="3"><Bond MolecularTypePattern="HRG" ComponentPattern="EGFL" /></ComponentPattern><ComponentPattern MolecularComponent="II" BondType="1"><Bond MolecularTypePattern="ErbB2" ComponentPattern="II" /></ComponentPattern><ComponentPattern MolecularComponent="Y1054" ComponentStatePattern="O" BondType="-" /><ComponentPattern MolecularComponent="Y1197" Any="true" BondType="?" /><ComponentPattern MolecularComponent="Y1222" Any="true" BondType="?" /><ComponentPattern MolecularComponent="Y1260" Any="true" BondType="?" /><ComponentPattern MolecularComponent="Y1276" Any="true" BondType="?" /><ComponentPattern MolecularComponent="Y1289" Any="true" BondType="?" /><ComponentPattern MolecularComponent="Y1328" Any="true" BondType="?" /><ComponentPattern MolecularComponent="loc" Any="true" BondType="?" /></MolecularTypePattern><MolecularTypePattern Index="3"><MolecularType Name="HRG" /><ComponentPattern MolecularComponent="EGFL" BondType="3"><Bond MolecularTypePattern="ErbB3" ComponentPattern="I_III" /></ComponentPattern><ComponentPattern MolecularComponent="deg" Any="true" BondType="?" /><ComponentPattern MolecularComponent="loc" Any="true" BondType="?" /></MolecularTypePattern></SpeciesPattern></ReactantPattern></ReactantPatternsList><ProductPatternsList><ProductPattern Structure="c0"><SpeciesPattern><MolecularTypePattern Index="1"><MolecularType Name="ErbB2" /><ComponentPattern MolecularComponent="II" BondType="1"><Bond MolecularTypePattern="ErbB3" ComponentPattern="II" /></ComponentPattern><ComponentPattern MolecularComponent="Y1139" Any="true" BondType="?" /><ComponentPattern MolecularComponent="Y1196" Any="true" BondType="?" /><ComponentPattern MolecularComponent="Y1222" Any="true" BondType="?" /><ComponentPattern MolecularComponent="Y1248" Any="true" BondType="?" /><ComponentPattern MolecularComponent="loc" Any="true" BondType="?" /></MolecularTypePattern><MolecularTypePattern Index="2"><MolecularType Name="ErbB3" /><ComponentPattern MolecularComponent="I_III" BondType="3"><Bond MolecularTypePattern="HRG" ComponentPattern="EGFL" /></ComponentPattern><ComponentPattern MolecularComponent="II" BondType="1"><Bond MolecularTypePattern="ErbB2" ComponentPattern="II" /></ComponentPattern><ComponentPattern MolecularComponent="Y1054" ComponentStatePattern="P" BondType="-" /><ComponentPattern MolecularComponent="Y1197" Any="true" BondType="?" /><ComponentPattern MolecularComponent="Y1222" Any="true" BondType="?" /><ComponentPattern MolecularComponent="Y1260" Any="true" BondType="?" /><ComponentPattern MolecularComponent="Y1276" Any="true" BondType="?" /><ComponentPattern MolecularComponent="Y1289" Any="true" BondType="?" /><ComponentPattern MolecularComponent="Y1328" Any="true" BondType="?" /><ComponentPattern MolecularComponent="loc" Any="true" BondType="?" /></MolecularTypePattern><MolecularTypePattern Index="3"><MolecularType Name="HRG" /><ComponentPattern MolecularComponent="EGFL" BondType="3"><Bond MolecularTypePattern="ErbB3" ComponentPattern="I_III" /></ComponentPattern><ComponentPattern MolecularComponent="deg" Any="true" BondType="?" /><ComponentPattern MolecularComponent="loc" Any="true" BondType="?" /></MolecularTypePattern></SpeciesPattern></ProductPattern></ProductPatternsList><Kinetics KineticsType="MassAction"><Parameter Name="ruleRate" Role="RuleRate" Unit="molecules.um-3.s-1" /><Parameter Name="Kf" Role="MassActionKf" Unit="s-1">Phosphokp34</Parameter><Parameter Name="Kr" Role="MassActionKr" Unit="s-1">0.0</Parameter></Kinetics></ReactionRule><ReactionRule Name="r134" Structure="c0" ReactionRuleLabel="r134" ReactionRuleReversible="false"><ReactantPatternsList><ReactantPattern Structure="c0"><SpeciesPattern><MolecularTypePattern Index="1"><MolecularType Name="ErbB2" /><ComponentPattern MolecularComponent="II" BondType="1"><Bond MolecularTypePattern="ErbB3" ComponentPattern="II" /></ComponentPattern><ComponentPattern MolecularComponent="Y1139" Any="true" BondType="?" /><ComponentPattern MolecularComponent="Y1196" Any="true" BondType="?" /><ComponentPattern MolecularComponent="Y1222" Any="true" BondType="?" /><ComponentPattern MolecularComponent="Y1248" Any="true" BondType="?" /><ComponentPattern MolecularComponent="loc" Any="true" BondType="?" /></MolecularTypePattern><MolecularTypePattern Index="2"><MolecularType Name="ErbB3" /><ComponentPattern MolecularComponent="I_III" BondType="3"><Bond MolecularTypePattern="HRG" ComponentPattern="EGFL" /></ComponentPattern><ComponentPattern MolecularComponent="II" BondType="1"><Bond MolecularTypePattern="ErbB2" ComponentPattern="II" /></ComponentPattern><ComponentPattern MolecularComponent="Y1054" Any="true" BondType="?" /><ComponentPattern MolecularComponent="Y1197" ComponentStatePattern="O" BondType="-" /><ComponentPattern MolecularComponent="Y1222" Any="true" BondType="?" /><ComponentPattern MolecularComponent="Y1260" Any="true" BondType="?" /><ComponentPattern MolecularComponent="Y1276" Any="true" BondType="?" /><ComponentPattern MolecularComponent="Y1289" Any="true" BondType="?" /><ComponentPattern MolecularComponent="Y1328" Any="true" BondType="?" /><ComponentPattern MolecularComponent="loc" Any="true" BondType="?" /></MolecularTypePattern><MolecularTypePattern Index="3"><MolecularType Name="HRG" /><ComponentPattern MolecularComponent="EGFL" BondType="3"><Bond MolecularTypePattern="ErbB3" ComponentPattern="I_III" /></ComponentPattern><ComponentPattern MolecularComponent="deg" Any="true" BondType="?" /><ComponentPattern MolecularComponent="loc" Any="true" BondType="?" /></MolecularTypePattern></SpeciesPattern></ReactantPattern></ReactantPatternsList><ProductPatternsList><ProductPattern Structure="c0"><SpeciesPattern><MolecularTypePattern Index="1"><MolecularType Name="ErbB2" /><ComponentPattern MolecularComponent="II" BondType="1"><Bond MolecularTypePattern="ErbB3" ComponentPattern="II" /></ComponentPattern><ComponentPattern MolecularComponent="Y1139" Any="true" BondType="?" /><ComponentPattern MolecularComponent="Y1196" Any="true" BondType="?" /><ComponentPattern MolecularComponent="Y1222" Any="true" BondType="?" /><ComponentPattern MolecularComponent="Y1248" Any="true" BondType="?" /><ComponentPattern MolecularComponent="loc" Any="true" BondType="?" /></MolecularTypePattern><MolecularTypePattern Index="2"><MolecularType Name="ErbB3" /><ComponentPattern MolecularComponent="I_III" BondType="3"><Bond MolecularTypePattern="HRG" ComponentPattern="EGFL" /></ComponentPattern><ComponentPattern MolecularComponent="II" BondType="1"><Bond MolecularTypePattern="ErbB2" ComponentPattern="II" /></ComponentPattern><ComponentPattern MolecularComponent="Y1054" Any="true" BondType="?" /><ComponentPattern MolecularComponent="Y1197" ComponentStatePattern="P" BondType="-" /><ComponentPattern MolecularComponent="Y1222" Any="true" BondType="?" /><ComponentPattern MolecularComponent="Y1260" Any="true" BondType="?" /><ComponentPattern MolecularComponent="Y1276" Any="true" BondType="?" /><ComponentPattern MolecularComponent="Y1289" Any="true" BondType="?" /><ComponentPattern MolecularComponent="Y1328" Any="true" BondType="?" /><ComponentPattern MolecularComponent="loc" Any="true" BondType="?" /></MolecularTypePattern><MolecularTypePattern Index="3"><MolecularType Name="HRG" /><ComponentPattern MolecularComponent="EGFL" BondType="3"><Bond MolecularTypePattern="ErbB3" ComponentPattern="I_III" /></ComponentPattern><ComponentPattern MolecularComponent="deg" Any="true" BondType="?" /><ComponentPattern MolecularComponent="loc" Any="true" BondType="?" /></MolecularTypePattern></SpeciesPattern></ProductPattern></ProductPatternsList><Kinetics KineticsType="MassAction"><Parameter Name="ruleRate" Role="RuleRate" Unit="molecules.um-3.s-1" /><Parameter Name="Kf" Role="MassActionKf" Unit="s-1">Phosphokp35</Parameter><Parameter Name="Kr" Role="MassActionKr" Unit="s-1">0.0</Parameter></Kinetics></ReactionRule><ReactionRule Name="r135" Structure="c0" ReactionRuleLabel="r135" ReactionRuleReversible="false"><ReactantPatternsList><ReactantPattern Structure="c0"><SpeciesPattern><MolecularTypePattern Index="1"><MolecularType Name="ErbB2" /><ComponentPattern MolecularComponent="II" BondType="1"><Bond MolecularTypePattern="ErbB3" ComponentPattern="II" /></ComponentPattern><ComponentPattern MolecularComponent="Y1139" Any="true" BondType="?" /><ComponentPattern MolecularComponent="Y1196" Any="true" BondType="?" /><ComponentPattern MolecularComponent="Y1222" Any="true" BondType="?" /><ComponentPattern MolecularComponent="Y1248" Any="true" BondType="?" /><ComponentPattern MolecularComponent="loc" Any="true" BondType="?" /></MolecularTypePattern><MolecularTypePattern Index="2"><MolecularType Name="ErbB3" /><ComponentPattern MolecularComponent="I_III" BondType="3"><Bond MolecularTypePattern="HRG" ComponentPattern="EGFL" /></ComponentPattern><ComponentPattern MolecularComponent="II" BondType="1"><Bond MolecularTypePattern="ErbB2" ComponentPattern="II" /></ComponentPattern><ComponentPattern MolecularComponent="Y1054" Any="true" BondType="?" /><ComponentPattern MolecularComponent="Y1197" Any="true" BondType="?" /><ComponentPattern MolecularComponent="Y1222" ComponentStatePattern="O" BondType="-" /><ComponentPattern MolecularComponent="Y1260" Any="true" BondType="?" /><ComponentPattern MolecularComponent="Y1276" Any="true" BondType="?" /><ComponentPattern MolecularComponent="Y1289" Any="true" BondType="?" /><ComponentPattern MolecularComponent="Y1328" Any="true" BondType="?" /><ComponentPattern MolecularComponent="loc" Any="true" BondType="?" /></MolecularTypePattern><MolecularTypePattern Index="3"><MolecularType Name="HRG" /><ComponentPattern MolecularComponent="EGFL" BondType="3"><Bond MolecularTypePattern="ErbB3" ComponentPattern="I_III" /></ComponentPattern><ComponentPattern MolecularComponent="deg" Any="true" BondType="?" /><ComponentPattern MolecularComponent="loc" Any="true" BondType="?" /></MolecularTypePattern></SpeciesPattern></ReactantPattern></ReactantPatternsList><ProductPatternsList><ProductPattern Structure="c0"><SpeciesPattern><MolecularTypePattern Index="1"><MolecularType Name="ErbB2" /><ComponentPattern MolecularComponent="II" BondType="1"><Bond MolecularTypePattern="ErbB3" ComponentPattern="II" /></ComponentPattern><ComponentPattern MolecularComponent="Y1139" Any="true" BondType="?" /><ComponentPattern MolecularComponent="Y1196" Any="true" BondType="?" /><ComponentPattern MolecularComponent="Y1222" Any="true" BondType="?" /><ComponentPattern MolecularComponent="Y1248" Any="true" BondType="?" /><ComponentPattern MolecularComponent="loc" Any="true" BondType="?" /></MolecularTypePattern><MolecularTypePattern Index="2"><MolecularType Name="ErbB3" /><ComponentPattern MolecularComponent="I_III" BondType="3"><Bond MolecularTypePattern="HRG" ComponentPattern="EGFL" /></ComponentPattern><ComponentPattern MolecularComponent="II" BondType="1"><Bond MolecularTypePattern="ErbB2" ComponentPattern="II" /></ComponentPattern><ComponentPattern MolecularComponent="Y1054" Any="true" BondType="?" /><ComponentPattern MolecularComponent="Y1197" Any="true" BondType="?" /><ComponentPattern MolecularComponent="Y1222" ComponentStatePattern="P" BondType="-" /><ComponentPattern MolecularComponent="Y1260" Any="true" BondType="?" /><ComponentPattern MolecularComponent="Y1276" Any="true" BondType="?" /><ComponentPattern MolecularComponent="Y1289" Any="true" BondType="?" /><ComponentPattern MolecularComponent="Y1328" Any="true" BondType="?" /><ComponentPattern MolecularComponent="loc" Any="true" BondType="?" /></MolecularTypePattern><MolecularTypePattern Index="3"><MolecularType Name="HRG" /><ComponentPattern MolecularComponent="EGFL" BondType="3"><Bond MolecularTypePattern="ErbB3" ComponentPattern="I_III" /></ComponentPattern><ComponentPattern MolecularComponent="deg" Any="true" BondType="?" /><ComponentPattern MolecularComponent="loc" Any="true" BondType="?" /></MolecularTypePattern></SpeciesPattern></ProductPattern></ProductPatternsList><Kinetics KineticsType="MassAction"><Parameter Name="ruleRate" Role="RuleRate" Unit="molecules.um-3.s-1" /><Parameter Name="Kf" Role="MassActionKf" Unit="s-1">Phosphokp36</Parameter><Parameter Name="Kr" Role="MassActionKr" Unit="s-1">0.0</Parameter></Kinetics></ReactionRule><ReactionRule Name="r136" Structure="c0" ReactionRuleLabel="r136" ReactionRuleReversible="false"><ReactantPatternsList><ReactantPattern Structure="c0"><SpeciesPattern><MolecularTypePattern Index="1"><MolecularType Name="ErbB2" /><ComponentPattern MolecularComponent="II" BondType="1"><Bond MolecularTypePattern="ErbB3" ComponentPattern="II" /></ComponentPattern><ComponentPattern MolecularComponent="Y1139" Any="true" BondType="?" /><ComponentPattern MolecularComponent="Y1196" Any="true" BondType="?" /><ComponentPattern MolecularComponent="Y1222" Any="true" BondType="?" /><ComponentPattern MolecularComponent="Y1248" Any="true" BondType="?" /><ComponentPattern MolecularComponent="loc" Any="true" BondType="?" /></MolecularTypePattern><MolecularTypePattern Index="2"><MolecularType Name="ErbB3" /><ComponentPattern MolecularComponent="I_III" BondType="3"><Bond MolecularTypePattern="HRG" ComponentPattern="EGFL" /></ComponentPattern><ComponentPattern MolecularComponent="II" BondType="1"><Bond MolecularTypePattern="ErbB2" ComponentPattern="II" /></ComponentPattern><ComponentPattern MolecularComponent="Y1054" Any="true" BondType="?" /><ComponentPattern MolecularComponent="Y1197" Any="true" BondType="?" /><ComponentPattern MolecularComponent="Y1222" Any="true" BondType="?" /><ComponentPattern MolecularComponent="Y1260" ComponentStatePattern="O" BondType="-" /><ComponentPattern MolecularComponent="Y1276" Any="true" BondType="?" /><ComponentPattern MolecularComponent="Y1289" Any="true" BondType="?" /><ComponentPattern MolecularComponent="Y1328" Any="true" BondType="?" /><ComponentPattern MolecularComponent="loc" Any="true" BondType="?" /></MolecularTypePattern><MolecularTypePattern Index="3"><MolecularType Name="HRG" /><ComponentPattern MolecularComponent="EGFL" BondType="3"><Bond MolecularTypePattern="ErbB3" ComponentPattern="I_III" /></ComponentPattern><ComponentPattern MolecularComponent="deg" Any="true" BondType="?" /><ComponentPattern MolecularComponent="loc" Any="true" BondType="?" /></MolecularTypePattern></SpeciesPattern></ReactantPattern></ReactantPatternsList><ProductPatternsList><ProductPattern Structure="c0"><SpeciesPattern><MolecularTypePattern Index="1"><MolecularType Name="ErbB2" /><ComponentPattern MolecularComponent="II" BondType="1"><Bond MolecularTypePattern="ErbB3" ComponentPattern="II" /></ComponentPattern><ComponentPattern MolecularComponent="Y1139" Any="true" BondType="?" /><ComponentPattern MolecularComponent="Y1196" Any="true" BondType="?" /><ComponentPattern MolecularComponent="Y1222" Any="true" BondType="?" /><ComponentPattern MolecularComponent="Y1248" Any="true" BondType="?" /><ComponentPattern MolecularComponent="loc" Any="true" BondType="?" /></MolecularTypePattern><MolecularTypePattern Index="2"><MolecularType Name="ErbB3" /><ComponentPattern MolecularComponent="I_III" BondType="3"><Bond MolecularTypePattern="HRG" ComponentPattern="EGFL" /></ComponentPattern><ComponentPattern MolecularComponent="II" BondType="1"><Bond MolecularTypePattern="ErbB2" ComponentPattern="II" /></ComponentPattern><ComponentPattern MolecularComponent="Y1054" Any="true" BondType="?" /><ComponentPattern MolecularComponent="Y1197" Any="true" BondType="?" /><ComponentPattern MolecularComponent="Y1222" Any="true" BondType="?" /><ComponentPattern MolecularComponent="Y1260" ComponentStatePattern="P" BondType="-" /><ComponentPattern MolecularComponent="Y1276" Any="true" BondType="?" /><ComponentPattern MolecularComponent="Y1289" Any="true" BondType="?" /><ComponentPattern MolecularComponent="Y1328" Any="true" BondType="?" /><ComponentPattern MolecularComponent="loc" Any="true" BondType="?" /></MolecularTypePattern><MolecularTypePattern Index="3"><MolecularType Name="HRG" /><ComponentPattern MolecularComponent="EGFL" BondType="3"><Bond MolecularTypePattern="ErbB3" ComponentPattern="I_III" /></ComponentPattern><ComponentPattern MolecularComponent="deg" Any="true" BondType="?" /><ComponentPattern MolecularComponent="loc" Any="true" BondType="?" /></MolecularTypePattern></SpeciesPattern></ProductPattern></ProductPatternsList><Kinetics KineticsType="MassAction"><Parameter Name="ruleRate" Role="RuleRate" Unit="molecules.um-3.s-1" /><Parameter Name="Kf" Role="MassActionKf" Unit="s-1">Phosphokp37</Parameter><Parameter Name="Kr" Role="MassActionKr" Unit="s-1">0.0</Parameter></Kinetics></ReactionRule><ReactionRule Name="r137" Structure="c0" ReactionRuleLabel="r137" ReactionRuleReversible="false"><ReactantPatternsList><ReactantPattern Structure="c0"><SpeciesPattern><MolecularTypePattern Index="1"><MolecularType Name="ErbB2" /><ComponentPattern MolecularComponent="II" BondType="1"><Bond MolecularTypePattern="ErbB3" ComponentPattern="II" /></ComponentPattern><ComponentPattern MolecularComponent="Y1139" Any="true" BondType="?" /><ComponentPattern MolecularComponent="Y1196" Any="true" BondType="?" /><ComponentPattern MolecularComponent="Y1222" Any="true" BondType="?" /><ComponentPattern MolecularComponent="Y1248" Any="true" BondType="?" /><ComponentPattern MolecularComponent="loc" Any="true" BondType="?" /></MolecularTypePattern><MolecularTypePattern Index="2"><MolecularType Name="ErbB3" /><ComponentPattern MolecularComponent="I_III" BondType="3"><Bond MolecularTypePattern="HRG" ComponentPattern="EGFL" /></ComponentPattern><ComponentPattern MolecularComponent="II" BondType="1"><Bond MolecularTypePattern="ErbB2" ComponentPattern="II" /></ComponentPattern><ComponentPattern MolecularComponent="Y1054" Any="true" BondType="?" /><ComponentPattern MolecularComponent="Y1197" Any="true" BondType="?" /><ComponentPattern MolecularComponent="Y1222" Any="true" BondType="?" /><ComponentPattern MolecularComponent="Y1260" Any="true" BondType="?" /><ComponentPattern MolecularComponent="Y1276" ComponentStatePattern="O" BondType="-" /><ComponentPattern MolecularComponent="Y1289" Any="true" BondType="?" /><ComponentPattern MolecularComponent="Y1328" Any="true" BondType="?" /><ComponentPattern MolecularComponent="loc" Any="true" BondType="?" /></MolecularTypePattern><MolecularTypePattern Index="3"><MolecularType Name="HRG" /><ComponentPattern MolecularComponent="EGFL" BondType="3"><Bond MolecularTypePattern="ErbB3" ComponentPattern="I_III" /></ComponentPattern><ComponentPattern MolecularComponent="deg" Any="true" BondType="?" /><ComponentPattern MolecularComponent="loc" Any="true" BondType="?" /></MolecularTypePattern></SpeciesPattern></ReactantPattern></ReactantPatternsList><ProductPatternsList><ProductPattern Structure="c0"><SpeciesPattern><MolecularTypePattern Index="1"><MolecularType Name="ErbB2" /><ComponentPattern MolecularComponent="II" BondType="1"><Bond MolecularTypePattern="ErbB3" ComponentPattern="II" /></ComponentPattern><ComponentPattern MolecularComponent="Y1139" Any="true" BondType="?" /><ComponentPattern MolecularComponent="Y1196" Any="true" BondType="?" /><ComponentPattern MolecularComponent="Y1222" Any="true" BondType="?" /><ComponentPattern MolecularComponent="Y1248" Any="true" BondType="?" /><ComponentPattern MolecularComponent="loc" Any="true" BondType="?" /></MolecularTypePattern><MolecularTypePattern Index="2"><MolecularType Name="ErbB3" /><ComponentPattern MolecularComponent="I_III" BondType="3"><Bond MolecularTypePattern="HRG" ComponentPattern="EGFL" /></ComponentPattern><ComponentPattern MolecularComponent="II" BondType="1"><Bond MolecularTypePattern="ErbB2" ComponentPattern="II" /></ComponentPattern><ComponentPattern MolecularComponent="Y1054" Any="true" BondType="?" /><ComponentPattern MolecularComponent="Y1197" Any="true" BondType="?" /><ComponentPattern MolecularComponent="Y1222" Any="true" BondType="?" /><ComponentPattern MolecularComponent="Y1260" Any="true" BondType="?" /><ComponentPattern MolecularComponent="Y1276" ComponentStatePattern="P" BondType="-" /><ComponentPattern MolecularComponent="Y1289" Any="true" BondType="?" /><ComponentPattern MolecularComponent="Y1328" Any="true" BondType="?" /><ComponentPattern MolecularComponent="loc" Any="true" BondType="?" /></MolecularTypePattern><MolecularTypePattern Index="3"><MolecularType Name="HRG" /><ComponentPattern MolecularComponent="EGFL" BondType="3"><Bond MolecularTypePattern="ErbB3" ComponentPattern="I_III" /></ComponentPattern><ComponentPattern MolecularComponent="deg" Any="true" BondType="?" /><ComponentPattern MolecularComponent="loc" Any="true" BondType="?" /></MolecularTypePattern></SpeciesPattern></ProductPattern></ProductPatternsList><Kinetics KineticsType="MassAction"><Parameter Name="ruleRate" Role="RuleRate" Unit="molecules.um-3.s-1" /><Parameter Name="Kf" Role="MassActionKf" Unit="s-1">Phosphokp38</Parameter><Parameter Name="Kr" Role="MassActionKr" Unit="s-1">0.0</Parameter></Kinetics></ReactionRule><ReactionRule Name="r138" Structure="c0" ReactionRuleLabel="r138" ReactionRuleReversible="false"><ReactantPatternsList><ReactantPattern Structure="c0"><SpeciesPattern><MolecularTypePattern Index="1"><MolecularType Name="ErbB2" /><ComponentPattern MolecularComponent="II" BondType="1"><Bond MolecularTypePattern="ErbB3" ComponentPattern="II" /></ComponentPattern><ComponentPattern MolecularComponent="Y1139" Any="true" BondType="?" /><ComponentPattern MolecularComponent="Y1196" Any="true" BondType="?" /><ComponentPattern MolecularComponent="Y1222" Any="true" BondType="?" /><ComponentPattern MolecularComponent="Y1248" Any="true" BondType="?" /><ComponentPattern MolecularComponent="loc" Any="true" BondType="?" /></MolecularTypePattern><MolecularTypePattern Index="2"><MolecularType Name="ErbB3" /><ComponentPattern MolecularComponent="I_III" BondType="3"><Bond MolecularTypePattern="HRG" ComponentPattern="EGFL" /></ComponentPattern><ComponentPattern MolecularComponent="II" BondType="1"><Bond MolecularTypePattern="ErbB2" ComponentPattern="II" /></ComponentPattern><ComponentPattern MolecularComponent="Y1054" Any="true" BondType="?" /><ComponentPattern MolecularComponent="Y1197" Any="true" BondType="?" /><ComponentPattern MolecularComponent="Y1222" Any="true" BondType="?" /><ComponentPattern MolecularComponent="Y1260" Any="true" BondType="?" /><ComponentPattern MolecularComponent="Y1276" Any="true" BondType="?" /><ComponentPattern MolecularComponent="Y1289" ComponentStatePattern="O" BondType="-" /><ComponentPattern MolecularComponent="Y1328" Any="true" BondType="?" /><ComponentPattern MolecularComponent="loc" Any="true" BondType="?" /></MolecularTypePattern><MolecularTypePattern Index="3"><MolecularType Name="HRG" /><ComponentPattern MolecularComponent="EGFL" BondType="3"><Bond MolecularTypePattern="ErbB3" ComponentPattern="I_III" /></ComponentPattern><ComponentPattern MolecularComponent="deg" Any="true" BondType="?" /><ComponentPattern MolecularComponent="loc" Any="true" BondType="?" /></MolecularTypePattern></SpeciesPattern></ReactantPattern></ReactantPatternsList><ProductPatternsList><ProductPattern Structure="c0"><SpeciesPattern><MolecularTypePattern Index="1"><MolecularType Name="ErbB2" /><ComponentPattern MolecularComponent="II" BondType="1"><Bond MolecularTypePattern="ErbB3" ComponentPattern="II" /></ComponentPattern><ComponentPattern MolecularComponent="Y1139" Any="true" BondType="?" /><ComponentPattern MolecularComponent="Y1196" Any="true" BondType="?" /><ComponentPattern MolecularComponent="Y1222" Any="true" BondType="?" /><ComponentPattern MolecularComponent="Y1248" Any="true" BondType="?" /><ComponentPattern MolecularComponent="loc" Any="true" BondType="?" /></MolecularTypePattern><MolecularTypePattern Index="2"><MolecularType Name="ErbB3" /><ComponentPattern MolecularComponent="I_III" BondType="3"><Bond MolecularTypePattern="HRG" ComponentPattern="EGFL" /></ComponentPattern><ComponentPattern MolecularComponent="II" BondType="1"><Bond MolecularTypePattern="ErbB2" ComponentPattern="II" /></ComponentPattern><ComponentPattern MolecularComponent="Y1054" Any="true" BondType="?" /><ComponentPattern MolecularComponent="Y1197" Any="true" BondType="?" /><ComponentPattern MolecularComponent="Y1222" Any="true" BondType="?" /><ComponentPattern MolecularComponent="Y1260" Any="true" BondType="?" /><ComponentPattern MolecularComponent="Y1276" Any="true" BondType="?" /><ComponentPattern MolecularComponent="Y1289" ComponentStatePattern="P" BondType="-" /><ComponentPattern MolecularComponent="Y1328" Any="true" BondType="?" /><ComponentPattern MolecularComponent="loc" Any="true" BondType="?" /></MolecularTypePattern><MolecularTypePattern Index="3"><MolecularType Name="HRG" /><ComponentPattern MolecularComponent="EGFL" BondType="3"><Bond MolecularTypePattern="ErbB3" ComponentPattern="I_III" /></ComponentPattern><ComponentPattern MolecularComponent="deg" Any="true" BondType="?" /><ComponentPattern MolecularComponent="loc" Any="true" BondType="?" /></MolecularTypePattern></SpeciesPattern></ProductPattern></ProductPatternsList><Kinetics KineticsType="MassAction"><Parameter Name="ruleRate" Role="RuleRate" Unit="molecules.um-3.s-1" /><Parameter Name="Kf" Role="MassActionKf" Unit="s-1">Phosphokp39</Parameter><Parameter Name="Kr" Role="MassActionKr" Unit="s-1">0.0</Parameter></Kinetics></ReactionRule><ReactionRule Name="r139" Structure="c0" ReactionRuleLabel="r139" ReactionRuleReversible="false"><ReactantPatternsList><ReactantPattern Structure="c0"><SpeciesPattern><MolecularTypePattern Index="1"><MolecularType Name="ErbB2" /><ComponentPattern MolecularComponent="II" BondType="1"><Bond MolecularTypePattern="ErbB3" ComponentPattern="II" /></ComponentPattern><ComponentPattern MolecularComponent="Y1139" Any="true" BondType="?" /><ComponentPattern MolecularComponent="Y1196" Any="true" BondType="?" /><ComponentPattern MolecularComponent="Y1222" Any="true" BondType="?" /><ComponentPattern MolecularComponent="Y1248" Any="true" BondType="?" /><ComponentPattern MolecularComponent="loc" Any="true" BondType="?" /></MolecularTypePattern><MolecularTypePattern Index="2"><MolecularType Name="ErbB3" /><ComponentPattern MolecularComponent="I_III" BondType="3"><Bond MolecularTypePattern="HRG" ComponentPattern="EGFL" /></ComponentPattern><ComponentPattern MolecularComponent="II" BondType="1"><Bond MolecularTypePattern="ErbB2" ComponentPattern="II" /></ComponentPattern><ComponentPattern MolecularComponent="Y1054" Any="true" BondType="?" /><ComponentPattern MolecularComponent="Y1197" Any="true" BondType="?" /><ComponentPattern MolecularComponent="Y1222" Any="true" BondType="?" /><ComponentPattern MolecularComponent="Y1260" Any="true" BondType="?" /><ComponentPattern MolecularComponent="Y1276" Any="true" BondType="?" /><ComponentPattern MolecularComponent="Y1289" Any="true" BondType="?" /><ComponentPattern MolecularComponent="Y1328" ComponentStatePattern="O" BondType="-" /><ComponentPattern MolecularComponent="loc" Any="true" BondType="?" /></MolecularTypePattern><MolecularTypePattern Index="3"><MolecularType Name="HRG" /><ComponentPattern MolecularComponent="EGFL" BondType="3"><Bond MolecularTypePattern="ErbB3" ComponentPattern="I_III" /></ComponentPattern><ComponentPattern MolecularComponent="deg" Any="true" BondType="?" /><ComponentPattern MolecularComponent="loc" Any="true" BondType="?" /></MolecularTypePattern></SpeciesPattern></ReactantPattern></ReactantPatternsList><ProductPatternsList><ProductPattern Structure="c0"><SpeciesPattern><MolecularTypePattern Index="1"><MolecularType Name="ErbB2" /><ComponentPattern MolecularComponent="II" BondType="1"><Bond MolecularTypePattern="ErbB3" ComponentPattern="II" /></ComponentPattern><ComponentPattern MolecularComponent="Y1139" Any="true" BondType="?" /><ComponentPattern MolecularComponent="Y1196" Any="true" BondType="?" /><ComponentPattern MolecularComponent="Y1222" Any="true" BondType="?" /><ComponentPattern MolecularComponent="Y1248" Any="true" BondType="?" /><ComponentPattern MolecularComponent="loc" Any="true" BondType="?" /></MolecularTypePattern><MolecularTypePattern Index="2"><MolecularType Name="ErbB3" /><ComponentPattern MolecularComponent="I_III" BondType="3"><Bond MolecularTypePattern="HRG" ComponentPattern="EGFL" /></ComponentPattern><ComponentPattern MolecularComponent="II" BondType="1"><Bond MolecularTypePattern="ErbB2" ComponentPattern="II" /></ComponentPattern><ComponentPattern MolecularComponent="Y1054" Any="true" BondType="?" /><ComponentPattern MolecularComponent="Y1197" Any="true" BondType="?" /><ComponentPattern MolecularComponent="Y1222" Any="true" BondType="?" /><ComponentPattern MolecularComponent="Y1260" Any="true" BondType="?" /><ComponentPattern MolecularComponent="Y1276" Any="true" BondType="?" /><ComponentPattern MolecularComponent="Y1289" Any="true" BondType="?" /><ComponentPattern MolecularComponent="Y1328" ComponentStatePattern="P" BondType="-" /><ComponentPattern MolecularComponent="loc" Any="true" BondType="?" /></MolecularTypePattern><MolecularTypePattern Index="3"><MolecularType Name="HRG" /><ComponentPattern MolecularComponent="EGFL" BondType="3"><Bond MolecularTypePattern="ErbB3" ComponentPattern="I_III" /></ComponentPattern><ComponentPattern MolecularComponent="deg" Any="true" BondType="?" /><ComponentPattern MolecularComponent="loc" Any="true" BondType="?" /></MolecularTypePattern></SpeciesPattern></ProductPattern></ProductPatternsList><Kinetics KineticsType="MassAction"><Parameter Name="ruleRate" Role="RuleRate" Unit="molecules.um-3.s-1" /><Parameter Name="Kf" Role="MassActionKf" Unit="s-1">Phosphokp40</Parameter><Parameter Name="Kr" Role="MassActionKr" Unit="s-1">0.0</Parameter></Kinetics></ReactionRule><ReactionRule Name="r140" Structure="c0" ReactionRuleLabel="r140" ReactionRuleReversible="false"><ReactantPatternsList><ReactantPattern Structure="c0"><SpeciesPattern><MolecularTypePattern ParticipantMatch="1" Index="1"><MolecularType Name="HRG" /><ComponentPattern MolecularComponent="EGFL" BondType="2"><Bond MolecularTypePattern="ErbB4" ComponentPattern="I_III" /></ComponentPattern><ComponentPattern MolecularComponent="deg" Any="true" BondType="?" /><ComponentPattern MolecularComponent="loc" Any="true" BondType="?" /></MolecularTypePattern><MolecularTypePattern Index="2"><MolecularType Name="ErbB4" /><ComponentPattern MolecularComponent="I_III" BondType="2"><Bond MolecularTypePattern="HRG" ComponentPattern="EGFL" /></ComponentPattern><ComponentPattern MolecularComponent="II" BondType="1"><Bond MolecularTypePattern="ErbB3" ComponentPattern="II" /></ComponentPattern><ComponentPattern MolecularComponent="Y1056" Any="true" BondType="?" /><ComponentPattern MolecularComponent="Y1188" Any="true" BondType="?" /><ComponentPattern MolecularComponent="Y1242" Any="true" BondType="?" /><ComponentPattern MolecularComponent="loc" Any="true" BondType="?" /></MolecularTypePattern><MolecularTypePattern Index="3"><MolecularType Name="ErbB3" /><ComponentPattern MolecularComponent="I_III" BondType="3"><Bond MolecularTypePattern="HRG" ComponentPattern="EGFL" /></ComponentPattern><ComponentPattern MolecularComponent="II" BondType="1"><Bond MolecularTypePattern="ErbB4" ComponentPattern="II" /></ComponentPattern><ComponentPattern MolecularComponent="Y1054" ComponentStatePattern="O" BondType="-" /><ComponentPattern MolecularComponent="Y1197" Any="true" BondType="?" /><ComponentPattern MolecularComponent="Y1222" Any="true" BondType="?" /><ComponentPattern MolecularComponent="Y1260" Any="true" BondType="?" /><ComponentPattern MolecularComponent="Y1276" Any="true" BondType="?" /><ComponentPattern MolecularComponent="Y1289" Any="true" BondType="?" /><ComponentPattern MolecularComponent="Y1328" Any="true" BondType="?" /><ComponentPattern MolecularComponent="loc" Any="true" BondType="?" /></MolecularTypePattern><MolecularTypePattern ParticipantMatch="2" Index="4"><MolecularType Name="HRG" /><ComponentPattern MolecularComponent="EGFL" BondType="3"><Bond MolecularTypePattern="ErbB3" ComponentPattern="I_III" /></ComponentPattern><ComponentPattern MolecularComponent="deg" Any="true" BondType="?" /><ComponentPattern MolecularComponent="loc" Any="true" BondType="?" /></MolecularTypePattern></SpeciesPattern></ReactantPattern></ReactantPatternsList><ProductPatternsList><ProductPattern Structure="c0"><SpeciesPattern><MolecularTypePattern ParticipantMatch="1" Index="1"><MolecularType Name="HRG" /><ComponentPattern MolecularComponent="EGFL" BondType="2"><Bond MolecularTypePattern="ErbB4" ComponentPattern="I_III" /></ComponentPattern><ComponentPattern MolecularComponent="deg" Any="true" BondType="?" /><ComponentPattern MolecularComponent="loc" Any="true" BondType="?" /></MolecularTypePattern><MolecularTypePattern Index="2"><MolecularType Name="ErbB4" /><ComponentPattern MolecularComponent="I_III" BondType="2"><Bond MolecularTypePattern="HRG" ComponentPattern="EGFL" /></ComponentPattern><ComponentPattern MolecularComponent="II" BondType="1"><Bond MolecularTypePattern="ErbB3" ComponentPattern="II" /></ComponentPattern><ComponentPattern MolecularComponent="Y1056" Any="true" BondType="?" /><ComponentPattern MolecularComponent="Y1188" Any="true" BondType="?" /><ComponentPattern MolecularComponent="Y1242" Any="true" BondType="?" /><ComponentPattern MolecularComponent="loc" Any="true" BondType="?" /></MolecularTypePattern><MolecularTypePattern Index="3"><MolecularType Name="ErbB3" /><ComponentPattern MolecularComponent="I_III" BondType="3"><Bond MolecularTypePattern="HRG" ComponentPattern="EGFL" /></ComponentPattern><ComponentPattern MolecularComponent="II" BondType="1"><Bond MolecularTypePattern="ErbB4" ComponentPattern="II" /></ComponentPattern><ComponentPattern MolecularComponent="Y1054" ComponentStatePattern="P" BondType="-" /><ComponentPattern MolecularComponent="Y1197" Any="true" BondType="?" /><ComponentPattern MolecularComponent="Y1222" Any="true" BondType="?" /><ComponentPattern MolecularComponent="Y1260" Any="true" BondType="?" /><ComponentPattern MolecularComponent="Y1276" Any="true" BondType="?" /><ComponentPattern MolecularComponent="Y1289" Any="true" BondType="?" /><ComponentPattern MolecularComponent="Y1328" Any="true" BondType="?" /><ComponentPattern MolecularComponent="loc" Any="true" BondType="?" /></MolecularTypePattern><MolecularTypePattern ParticipantMatch="2" Index="4"><MolecularType Name="HRG" /><ComponentPattern MolecularComponent="EGFL" BondType="3"><Bond MolecularTypePattern="ErbB3" ComponentPattern="I_III" /></ComponentPattern><ComponentPattern MolecularComponent="deg" Any="true" BondType="?" /><ComponentPattern MolecularComponent="loc" Any="true" BondType="?" /></MolecularTypePattern></SpeciesPattern></ProductPattern></ProductPatternsList><Kinetics KineticsType="MassAction"><Parameter Name="ruleRate" Role="RuleRate" Unit="molecules.um-3.s-1" /><Parameter Name="Kf" Role="MassActionKf" Unit="s-1">Phosphokp41</Parameter><Parameter Name="Kr" Role="MassActionKr" Unit="s-1">0.0</Parameter></Kinetics></ReactionRule><ReactionRule Name="r141" Structure="c0" ReactionRuleLabel="r141" ReactionRuleReversible="false"><ReactantPatternsList><ReactantPattern Structure="c0"><SpeciesPattern><MolecularTypePattern ParticipantMatch="1" Index="1"><MolecularType Name="HRG" /><ComponentPattern MolecularComponent="EGFL" BondType="2"><Bond MolecularTypePattern="ErbB4" ComponentPattern="I_III" /></ComponentPattern><ComponentPattern MolecularComponent="deg" Any="true" BondType="?" /><ComponentPattern MolecularComponent="loc" Any="true" BondType="?" /></MolecularTypePattern><MolecularTypePattern Index="2"><MolecularType Name="ErbB4" /><ComponentPattern MolecularComponent="I_III" BondType="2"><Bond MolecularTypePattern="HRG" ComponentPattern="EGFL" /></ComponentPattern><ComponentPattern MolecularComponent="II" BondType="1"><Bond MolecularTypePattern="ErbB3" ComponentPattern="II" /></ComponentPattern><ComponentPattern MolecularComponent="Y1056" Any="true" BondType="?" /><ComponentPattern MolecularComponent="Y1188" Any="true" BondType="?" /><ComponentPattern MolecularComponent="Y1242" Any="true" BondType="?" /><ComponentPattern MolecularComponent="loc" Any="true" BondType="?" /></MolecularTypePattern><MolecularTypePattern Index="3"><MolecularType Name="ErbB3" /><ComponentPattern MolecularComponent="I_III" BondType="3"><Bond MolecularTypePattern="HRG" ComponentPattern="EGFL" /></ComponentPattern><ComponentPattern MolecularComponent="II" BondType="1"><Bond MolecularTypePattern="ErbB4" ComponentPattern="II" /></ComponentPattern><ComponentPattern MolecularComponent="Y1054" Any="true" BondType="?" /><ComponentPattern MolecularComponent="Y1197" ComponentStatePattern="O" BondType="-" /><ComponentPattern MolecularComponent="Y1222" Any="true" BondType="?" /><ComponentPattern MolecularComponent="Y1260" Any="true" BondType="?" /><ComponentPattern MolecularComponent="Y1276" Any="true" BondType="?" /><ComponentPattern MolecularComponent="Y1289" Any="true" BondType="?" /><ComponentPattern MolecularComponent="Y1328" Any="true" BondType="?" /><ComponentPattern MolecularComponent="loc" Any="true" BondType="?" /></MolecularTypePattern><MolecularTypePattern ParticipantMatch="2" Index="4"><MolecularType Name="HRG" /><ComponentPattern MolecularComponent="EGFL" BondType="3"><Bond MolecularTypePattern="ErbB3" ComponentPattern="I_III" /></ComponentPattern><ComponentPattern MolecularComponent="deg" Any="true" BondType="?" /><ComponentPattern MolecularComponent="loc" Any="true" BondType="?" /></MolecularTypePattern></SpeciesPattern></ReactantPattern></ReactantPatternsList><ProductPatternsList><ProductPattern Structure="c0"><SpeciesPattern><MolecularTypePattern ParticipantMatch="1" Index="1"><MolecularType Name="HRG" /><ComponentPattern MolecularComponent="EGFL" BondType="2"><Bond MolecularTypePattern="ErbB4" ComponentPattern="I_III" /></ComponentPattern><ComponentPattern MolecularComponent="deg" Any="true" BondType="?" /><ComponentPattern MolecularComponent="loc" Any="true" BondType="?" /></MolecularTypePattern><MolecularTypePattern Index="2"><MolecularType Name="ErbB4" /><ComponentPattern MolecularComponent="I_III" BondType="2"><Bond MolecularTypePattern="HRG" ComponentPattern="EGFL" /></ComponentPattern><ComponentPattern MolecularComponent="II" BondType="1"><Bond MolecularTypePattern="ErbB3" ComponentPattern="II" /></ComponentPattern><ComponentPattern MolecularComponent="Y1056" Any="true" BondType="?" /><ComponentPattern MolecularComponent="Y1188" Any="true" BondType="?" /><ComponentPattern MolecularComponent="Y1242" Any="true" BondType="?" /><ComponentPattern MolecularComponent="loc" Any="true" BondType="?" /></MolecularTypePattern><MolecularTypePattern Index="3"><MolecularType Name="ErbB3" /><ComponentPattern MolecularComponent="I_III" BondType="3"><Bond MolecularTypePattern="HRG" ComponentPattern="EGFL" /></ComponentPattern><ComponentPattern MolecularComponent="II" BondType="1"><Bond MolecularTypePattern="ErbB4" ComponentPattern="II" /></ComponentPattern><ComponentPattern MolecularComponent="Y1054" Any="true" BondType="?" /><ComponentPattern MolecularComponent="Y1197" ComponentStatePattern="P" BondType="-" /><ComponentPattern MolecularComponent="Y1222" Any="true" BondType="?" /><ComponentPattern MolecularComponent="Y1260" Any="true" BondType="?" /><ComponentPattern MolecularComponent="Y1276" Any="true" BondType="?" /><ComponentPattern MolecularComponent="Y1289" Any="true" BondType="?" /><ComponentPattern MolecularComponent="Y1328" Any="true" BondType="?" /><ComponentPattern MolecularComponent="loc" Any="true" BondType="?" /></MolecularTypePattern><MolecularTypePattern ParticipantMatch="2" Index="4"><MolecularType Name="HRG" /><ComponentPattern MolecularComponent="EGFL" BondType="3"><Bond MolecularTypePattern="ErbB3" ComponentPattern="I_III" /></ComponentPattern><ComponentPattern MolecularComponent="deg" Any="true" BondType="?" /><ComponentPattern MolecularComponent="loc" Any="true" BondType="?" /></MolecularTypePattern></SpeciesPattern></ProductPattern></ProductPatternsList><Kinetics KineticsType="MassAction"><Parameter Name="ruleRate" Role="RuleRate" Unit="molecules.um-3.s-1" /><Parameter Name="Kf" Role="MassActionKf" Unit="s-1">Phosphokp42</Parameter><Parameter Name="Kr" Role="MassActionKr" Unit="s-1">0.0</Parameter></Kinetics></ReactionRule><ReactionRule Name="r142" Structure="c0" ReactionRuleLabel="r142" ReactionRuleReversible="false"><ReactantPatternsList><ReactantPattern Structure="c0"><SpeciesPattern><MolecularTypePattern ParticipantMatch="1" Index="1"><MolecularType Name="HRG" /><ComponentPattern MolecularComponent="EGFL" BondType="2"><Bond MolecularTypePattern="ErbB4" ComponentPattern="I_III" /></ComponentPattern><ComponentPattern MolecularComponent="deg" Any="true" BondType="?" /><ComponentPattern MolecularComponent="loc" Any="true" BondType="?" /></MolecularTypePattern><MolecularTypePattern Index="2"><MolecularType Name="ErbB4" /><ComponentPattern MolecularComponent="I_III" BondType="2"><Bond MolecularTypePattern="HRG" ComponentPattern="EGFL" /></ComponentPattern><ComponentPattern MolecularComponent="II" BondType="1"><Bond MolecularTypePattern="ErbB3" ComponentPattern="II" /></ComponentPattern><ComponentPattern MolecularComponent="Y1056" Any="true" BondType="?" /><ComponentPattern MolecularComponent="Y1188" Any="true" BondType="?" /><ComponentPattern MolecularComponent="Y1242" Any="true" BondType="?" /><ComponentPattern MolecularComponent="loc" Any="true" BondType="?" /></MolecularTypePattern><MolecularTypePattern Index="3"><MolecularType Name="ErbB3" /><ComponentPattern MolecularComponent="I_III" BondType="3"><Bond MolecularTypePattern="HRG" ComponentPattern="EGFL" /></ComponentPattern><ComponentPattern MolecularComponent="II" BondType="1"><Bond MolecularTypePattern="ErbB4" ComponentPattern="II" /></ComponentPattern><ComponentPattern MolecularComponent="Y1054" Any="true" BondType="?" /><ComponentPattern MolecularComponent="Y1197" Any="true" BondType="?" /><ComponentPattern MolecularComponent="Y1222" ComponentStatePattern="O" BondType="-" /><ComponentPattern MolecularComponent="Y1260" Any="true" BondType="?" /><ComponentPattern MolecularComponent="Y1276" Any="true" BondType="?" /><ComponentPattern MolecularComponent="Y1289" Any="true" BondType="?" /><ComponentPattern MolecularComponent="Y1328" Any="true" BondType="?" /><ComponentPattern MolecularComponent="loc" Any="true" BondType="?" /></MolecularTypePattern><MolecularTypePattern ParticipantMatch="2" Index="4"><MolecularType Name="HRG" /><ComponentPattern MolecularComponent="EGFL" BondType="3"><Bond MolecularTypePattern="ErbB3" ComponentPattern="I_III" /></ComponentPattern><ComponentPattern MolecularComponent="deg" Any="true" BondType="?" /><ComponentPattern MolecularComponent="loc" Any="true" BondType="?" /></MolecularTypePattern></SpeciesPattern></ReactantPattern></ReactantPatternsList><ProductPatternsList><ProductPattern Structure="c0"><SpeciesPattern><MolecularTypePattern ParticipantMatch="1" Index="1"><MolecularType Name="HRG" /><ComponentPattern MolecularComponent="EGFL" BondType="2"><Bond MolecularTypePattern="ErbB4" ComponentPattern="I_III" /></ComponentPattern><ComponentPattern MolecularComponent="deg" Any="true" BondType="?" /><ComponentPattern MolecularComponent="loc" Any="true" BondType="?" /></MolecularTypePattern><MolecularTypePattern Index="2"><MolecularType Name="ErbB4" /><ComponentPattern MolecularComponent="I_III" BondType="2"><Bond MolecularTypePattern="HRG" ComponentPattern="EGFL" /></ComponentPattern><ComponentPattern MolecularComponent="II" BondType="1"><Bond MolecularTypePattern="ErbB3" ComponentPattern="II" /></ComponentPattern><ComponentPattern MolecularComponent="Y1056" Any="true" BondType="?" /><ComponentPattern MolecularComponent="Y1188" Any="true" BondType="?" /><ComponentPattern MolecularComponent="Y1242" Any="true" BondType="?" /><ComponentPattern MolecularComponent="loc" Any="true" BondType="?" /></MolecularTypePattern><MolecularTypePattern Index="3"><MolecularType Name="ErbB3" /><ComponentPattern MolecularComponent="I_III" BondType="3"><Bond MolecularTypePattern="HRG" ComponentPattern="EGFL" /></ComponentPattern><ComponentPattern MolecularComponent="II" BondType="1"><Bond MolecularTypePattern="ErbB4" ComponentPattern="II" /></ComponentPattern><ComponentPattern MolecularComponent="Y1054" Any="true" BondType="?" /><ComponentPattern MolecularComponent="Y1197" Any="true" BondType="?" /><ComponentPattern MolecularComponent="Y1222" ComponentStatePattern="P" BondType="-" /><ComponentPattern MolecularComponent="Y1260" Any="true" BondType="?" /><ComponentPattern MolecularComponent="Y1276" Any="true" BondType="?" /><ComponentPattern MolecularComponent="Y1289" Any="true" BondType="?" /><ComponentPattern MolecularComponent="Y1328" Any="true" BondType="?" /><ComponentPattern MolecularComponent="loc" Any="true" BondType="?" /></MolecularTypePattern><MolecularTypePattern ParticipantMatch="2" Index="4"><MolecularType Name="HRG" /><ComponentPattern MolecularComponent="EGFL" BondType="3"><Bond MolecularTypePattern="ErbB3" ComponentPattern="I_III" /></ComponentPattern><ComponentPattern MolecularComponent="deg" Any="true" BondType="?" /><ComponentPattern MolecularComponent="loc" Any="true" BondType="?" /></MolecularTypePattern></SpeciesPattern></ProductPattern></ProductPatternsList><Kinetics KineticsType="MassAction"><Parameter Name="ruleRate" Role="RuleRate" Unit="molecules.um-3.s-1" /><Parameter Name="Kf" Role="MassActionKf" Unit="s-1">Phosphokp43</Parameter><Parameter Name="Kr" Role="MassActionKr" Unit="s-1">0.0</Parameter></Kinetics></ReactionRule><ReactionRule Name="r143" Structure="c0" ReactionRuleLabel="r143" ReactionRuleReversible="false"><ReactantPatternsList><ReactantPattern Structure="c0"><SpeciesPattern><MolecularTypePattern ParticipantMatch="1" Index="1"><MolecularType Name="HRG" /><ComponentPattern MolecularComponent="EGFL" BondType="2"><Bond MolecularTypePattern="ErbB4" ComponentPattern="I_III" /></ComponentPattern><ComponentPattern MolecularComponent="deg" Any="true" BondType="?" /><ComponentPattern MolecularComponent="loc" Any="true" BondType="?" /></MolecularTypePattern><MolecularTypePattern Index="2"><MolecularType Name="ErbB4" /><ComponentPattern MolecularComponent="I_III" BondType="2"><Bond MolecularTypePattern="HRG" ComponentPattern="EGFL" /></ComponentPattern><ComponentPattern MolecularComponent="II" BondType="1"><Bond MolecularTypePattern="ErbB3" ComponentPattern="II" /></ComponentPattern><ComponentPattern MolecularComponent="Y1056" Any="true" BondType="?" /><ComponentPattern MolecularComponent="Y1188" Any="true" BondType="?" /><ComponentPattern MolecularComponent="Y1242" Any="true" BondType="?" /><ComponentPattern MolecularComponent="loc" Any="true" BondType="?" /></MolecularTypePattern><MolecularTypePattern Index="3"><MolecularType Name="ErbB3" /><ComponentPattern MolecularComponent="I_III" BondType="3"><Bond MolecularTypePattern="HRG" ComponentPattern="EGFL" /></ComponentPattern><ComponentPattern MolecularComponent="II" BondType="1"><Bond MolecularTypePattern="ErbB4" ComponentPattern="II" /></ComponentPattern><ComponentPattern MolecularComponent="Y1054" Any="true" BondType="?" /><ComponentPattern MolecularComponent="Y1197" Any="true" BondType="?" /><ComponentPattern MolecularComponent="Y1222" Any="true" BondType="?" /><ComponentPattern MolecularComponent="Y1260" ComponentStatePattern="O" BondType="-" /><ComponentPattern MolecularComponent="Y1276" Any="true" BondType="?" /><ComponentPattern MolecularComponent="Y1289" Any="true" BondType="?" /><ComponentPattern MolecularComponent="Y1328" Any="true" BondType="?" /><ComponentPattern MolecularComponent="loc" Any="true" BondType="?" /></MolecularTypePattern><MolecularTypePattern ParticipantMatch="2" Index="4"><MolecularType Name="HRG" /><ComponentPattern MolecularComponent="EGFL" BondType="3"><Bond MolecularTypePattern="ErbB3" ComponentPattern="I_III" /></ComponentPattern><ComponentPattern MolecularComponent="deg" Any="true" BondType="?" /><ComponentPattern MolecularComponent="loc" Any="true" BondType="?" /></MolecularTypePattern></SpeciesPattern></ReactantPattern></ReactantPatternsList><ProductPatternsList><ProductPattern Structure="c0"><SpeciesPattern><MolecularTypePattern ParticipantMatch="1" Index="1"><MolecularType Name="HRG" /><ComponentPattern MolecularComponent="EGFL" BondType="2"><Bond MolecularTypePattern="ErbB4" ComponentPattern="I_III" /></ComponentPattern><ComponentPattern MolecularComponent="deg" Any="true" BondType="?" /><ComponentPattern MolecularComponent="loc" Any="true" BondType="?" /></MolecularTypePattern><MolecularTypePattern Index="2"><MolecularType Name="ErbB4" /><ComponentPattern MolecularComponent="I_III" BondType="2"><Bond MolecularTypePattern="HRG" ComponentPattern="EGFL" /></ComponentPattern><ComponentPattern MolecularComponent="II" BondType="1"><Bond MolecularTypePattern="ErbB3" ComponentPattern="II" /></ComponentPattern><ComponentPattern MolecularComponent="Y1056" Any="true" BondType="?" /><ComponentPattern MolecularComponent="Y1188" Any="true" BondType="?" /><ComponentPattern MolecularComponent="Y1242" Any="true" BondType="?" /><ComponentPattern MolecularComponent="loc" Any="true" BondType="?" /></MolecularTypePattern><MolecularTypePattern Index="3"><MolecularType Name="ErbB3" /><ComponentPattern MolecularComponent="I_III" BondType="3"><Bond MolecularTypePattern="HRG" ComponentPattern="EGFL" /></ComponentPattern><ComponentPattern MolecularComponent="II" BondType="1"><Bond MolecularTypePattern="ErbB4" ComponentPattern="II" /></ComponentPattern><ComponentPattern MolecularComponent="Y1054" Any="true" BondType="?" /><ComponentPattern MolecularComponent="Y1197" Any="true" BondType="?" /><ComponentPattern MolecularComponent="Y1222" Any="true" BondType="?" /><ComponentPattern MolecularComponent="Y1260" ComponentStatePattern="P" BondType="-" /><ComponentPattern MolecularComponent="Y1276" Any="true" BondType="?" /><ComponentPattern MolecularComponent="Y1289" Any="true" BondType="?" /><ComponentPattern MolecularComponent="Y1328" Any="true" BondType="?" /><ComponentPattern MolecularComponent="loc" Any="true" BondType="?" /></MolecularTypePattern><MolecularTypePattern ParticipantMatch="2" Index="4"><MolecularType Name="HRG" /><ComponentPattern MolecularComponent="EGFL" BondType="3"><Bond MolecularTypePattern="ErbB3" ComponentPattern="I_III" /></ComponentPattern><ComponentPattern MolecularComponent="deg" Any="true" BondType="?" /><ComponentPattern MolecularComponent="loc" Any="true" BondType="?" /></MolecularTypePattern></SpeciesPattern></ProductPattern></ProductPatternsList><Kinetics KineticsType="MassAction"><Parameter Name="ruleRate" Role="RuleRate" Unit="molecules.um-3.s-1" /><Parameter Name="Kf" Role="MassActionKf" Unit="s-1">Phosphokp44</Parameter><Parameter Name="Kr" Role="MassActionKr" Unit="s-1">0.0</Parameter></Kinetics></ReactionRule><ReactionRule Name="r144" Structure="c0" ReactionRuleLabel="r144" ReactionRuleReversible="false"><ReactantPatternsList><ReactantPattern Structure="c0"><SpeciesPattern><MolecularTypePattern ParticipantMatch="1" Index="1"><MolecularType Name="HRG" /><ComponentPattern MolecularComponent="EGFL" BondType="2"><Bond MolecularTypePattern="ErbB4" ComponentPattern="I_III" /></ComponentPattern><ComponentPattern MolecularComponent="deg" Any="true" BondType="?" /><ComponentPattern MolecularComponent="loc" Any="true" BondType="?" /></MolecularTypePattern><MolecularTypePattern Index="2"><MolecularType Name="ErbB4" /><ComponentPattern MolecularComponent="I_III" BondType="2"><Bond MolecularTypePattern="HRG" ComponentPattern="EGFL" /></ComponentPattern><ComponentPattern MolecularComponent="II" BondType="1"><Bond MolecularTypePattern="ErbB3" ComponentPattern="II" /></ComponentPattern><ComponentPattern MolecularComponent="Y1056" Any="true" BondType="?" /><ComponentPattern MolecularComponent="Y1188" Any="true" BondType="?" /><ComponentPattern MolecularComponent="Y1242" Any="true" BondType="?" /><ComponentPattern MolecularComponent="loc" Any="true" BondType="?" /></MolecularTypePattern><MolecularTypePattern Index="3"><MolecularType Name="ErbB3" /><ComponentPattern MolecularComponent="I_III" BondType="3"><Bond MolecularTypePattern="HRG" ComponentPattern="EGFL" /></ComponentPattern><ComponentPattern MolecularComponent="II" BondType="1"><Bond MolecularTypePattern="ErbB4" ComponentPattern="II" /></ComponentPattern><ComponentPattern MolecularComponent="Y1054" Any="true" BondType="?" /><ComponentPattern MolecularComponent="Y1197" Any="true" BondType="?" /><ComponentPattern MolecularComponent="Y1222" Any="true" BondType="?" /><ComponentPattern MolecularComponent="Y1260" Any="true" BondType="?" /><ComponentPattern MolecularComponent="Y1276" ComponentStatePattern="O" BondType="-" /><ComponentPattern MolecularComponent="Y1289" Any="true" BondType="?" /><ComponentPattern MolecularComponent="Y1328" Any="true" BondType="?" /><ComponentPattern MolecularComponent="loc" Any="true" BondType="?" /></MolecularTypePattern><MolecularTypePattern ParticipantMatch="2" Index="4"><MolecularType Name="HRG" /><ComponentPattern MolecularComponent="EGFL" BondType="3"><Bond MolecularTypePattern="ErbB3" ComponentPattern="I_III" /></ComponentPattern><ComponentPattern MolecularComponent="deg" Any="true" BondType="?" /><ComponentPattern MolecularComponent="loc" Any="true" BondType="?" /></MolecularTypePattern></SpeciesPattern></ReactantPattern></ReactantPatternsList><ProductPatternsList><ProductPattern Structure="c0"><SpeciesPattern><MolecularTypePattern ParticipantMatch="1" Index="1"><MolecularType Name="HRG" /><ComponentPattern MolecularComponent="EGFL" BondType="2"><Bond MolecularTypePattern="ErbB4" ComponentPattern="I_III" /></ComponentPattern><ComponentPattern MolecularComponent="deg" Any="true" BondType="?" /><ComponentPattern MolecularComponent="loc" Any="true" BondType="?" /></MolecularTypePattern><MolecularTypePattern Index="2"><MolecularType Name="ErbB4" /><ComponentPattern MolecularComponent="I_III" BondType="2"><Bond MolecularTypePattern="HRG" ComponentPattern="EGFL" /></ComponentPattern><ComponentPattern MolecularComponent="II" BondType="1"><Bond MolecularTypePattern="ErbB3" ComponentPattern="II" /></ComponentPattern><ComponentPattern MolecularComponent="Y1056" Any="true" BondType="?" /><ComponentPattern MolecularComponent="Y1188" Any="true" BondType="?" /><ComponentPattern MolecularComponent="Y1242" Any="true" BondType="?" /><ComponentPattern MolecularComponent="loc" Any="true" BondType="?" /></MolecularTypePattern><MolecularTypePattern Index="3"><MolecularType Name="ErbB3" /><ComponentPattern MolecularComponent="I_III" BondType="3"><Bond MolecularTypePattern="HRG" ComponentPattern="EGFL" /></ComponentPattern><ComponentPattern MolecularComponent="II" BondType="1"><Bond MolecularTypePattern="ErbB4" ComponentPattern="II" /></ComponentPattern><ComponentPattern MolecularComponent="Y1054" Any="true" BondType="?" /><ComponentPattern MolecularComponent="Y1197" Any="true" BondType="?" /><ComponentPattern MolecularComponent="Y1222" Any="true" BondType="?" /><ComponentPattern MolecularComponent="Y1260" Any="true" BondType="?" /><ComponentPattern MolecularComponent="Y1276" ComponentStatePattern="P" BondType="-" /><ComponentPattern MolecularComponent="Y1289" Any="true" BondType="?" /><ComponentPattern MolecularComponent="Y1328" Any="true" BondType="?" /><ComponentPattern MolecularComponent="loc" Any="true" BondType="?" /></MolecularTypePattern><MolecularTypePattern ParticipantMatch="2" Index="4"><MolecularType Name="HRG" /><ComponentPattern MolecularComponent="EGFL" BondType="3"><Bond MolecularTypePattern="ErbB3" ComponentPattern="I_III" /></ComponentPattern><ComponentPattern MolecularComponent="deg" Any="true" BondType="?" /><ComponentPattern MolecularComponent="loc" Any="true" BondType="?" /></MolecularTypePattern></SpeciesPattern></ProductPattern></ProductPatternsList><Kinetics KineticsType="MassAction"><Parameter Name="ruleRate" Role="RuleRate" Unit="molecules.um-3.s-1" /><Parameter Name="Kf" Role="MassActionKf" Unit="s-1">Phosphokp45</Parameter><Parameter Name="Kr" Role="MassActionKr" Unit="s-1">0.0</Parameter></Kinetics></ReactionRule><ReactionRule Name="r145" Structure="c0" ReactionRuleLabel="r145" ReactionRuleReversible="false"><ReactantPatternsList><ReactantPattern Structure="c0"><SpeciesPattern><MolecularTypePattern ParticipantMatch="1" Index="1"><MolecularType Name="HRG" /><ComponentPattern MolecularComponent="EGFL" BondType="2"><Bond MolecularTypePattern="ErbB4" ComponentPattern="I_III" /></ComponentPattern><ComponentPattern MolecularComponent="deg" Any="true" BondType="?" /><ComponentPattern MolecularComponent="loc" Any="true" BondType="?" /></MolecularTypePattern><MolecularTypePattern Index="2"><MolecularType Name="ErbB4" /><ComponentPattern MolecularComponent="I_III" BondType="2"><Bond MolecularTypePattern="HRG" ComponentPattern="EGFL" /></ComponentPattern><ComponentPattern MolecularComponent="II" BondType="1"><Bond MolecularTypePattern="ErbB3" ComponentPattern="II" /></ComponentPattern><ComponentPattern MolecularComponent="Y1056" Any="true" BondType="?" /><ComponentPattern MolecularComponent="Y1188" Any="true" BondType="?" /><ComponentPattern MolecularComponent="Y1242" Any="true" BondType="?" /><ComponentPattern MolecularComponent="loc" Any="true" BondType="?" /></MolecularTypePattern><MolecularTypePattern Index="3"><MolecularType Name="ErbB3" /><ComponentPattern MolecularComponent="I_III" BondType="3"><Bond MolecularTypePattern="HRG" ComponentPattern="EGFL" /></ComponentPattern><ComponentPattern MolecularComponent="II" BondType="1"><Bond MolecularTypePattern="ErbB4" ComponentPattern="II" /></ComponentPattern><ComponentPattern MolecularComponent="Y1054" Any="true" BondType="?" /><ComponentPattern MolecularComponent="Y1197" Any="true" BondType="?" /><ComponentPattern MolecularComponent="Y1222" Any="true" BondType="?" /><ComponentPattern MolecularComponent="Y1260" Any="true" BondType="?" /><ComponentPattern MolecularComponent="Y1276" Any="true" BondType="?" /><ComponentPattern MolecularComponent="Y1289" ComponentStatePattern="O" BondType="-" /><ComponentPattern MolecularComponent="Y1328" Any="true" BondType="?" /><ComponentPattern MolecularComponent="loc" Any="true" BondType="?" /></MolecularTypePattern><MolecularTypePattern ParticipantMatch="2" Index="4"><MolecularType Name="HRG" /><ComponentPattern MolecularComponent="EGFL" BondType="3"><Bond MolecularTypePattern="ErbB3" ComponentPattern="I_III" /></ComponentPattern><ComponentPattern MolecularComponent="deg" Any="true" BondType="?" /><ComponentPattern MolecularComponent="loc" Any="true" BondType="?" /></MolecularTypePattern></SpeciesPattern></ReactantPattern></ReactantPatternsList><ProductPatternsList><ProductPattern Structure="c0"><SpeciesPattern><MolecularTypePattern ParticipantMatch="1" Index="1"><MolecularType Name="HRG" /><ComponentPattern MolecularComponent="EGFL" BondType="2"><Bond MolecularTypePattern="ErbB4" ComponentPattern="I_III" /></ComponentPattern><ComponentPattern MolecularComponent="deg" Any="true" BondType="?" /><ComponentPattern MolecularComponent="loc" Any="true" BondType="?" /></MolecularTypePattern><MolecularTypePattern Index="2"><MolecularType Name="ErbB4" /><ComponentPattern MolecularComponent="I_III" BondType="2"><Bond MolecularTypePattern="HRG" ComponentPattern="EGFL" /></ComponentPattern><ComponentPattern MolecularComponent="II" BondType="1"><Bond MolecularTypePattern="ErbB3" ComponentPattern="II" /></ComponentPattern><ComponentPattern MolecularComponent="Y1056" Any="true" BondType="?" /><ComponentPattern MolecularComponent="Y1188" Any="true" BondType="?" /><ComponentPattern MolecularComponent="Y1242" Any="true" BondType="?" /><ComponentPattern MolecularComponent="loc" Any="true" BondType="?" /></MolecularTypePattern><MolecularTypePattern Index="3"><MolecularType Name="ErbB3" /><ComponentPattern MolecularComponent="I_III" BondType="3"><Bond MolecularTypePattern="HRG" ComponentPattern="EGFL" /></ComponentPattern><ComponentPattern MolecularComponent="II" BondType="1"><Bond MolecularTypePattern="ErbB4" ComponentPattern="II" /></ComponentPattern><ComponentPattern MolecularComponent="Y1054" Any="true" BondType="?" /><ComponentPattern MolecularComponent="Y1197" Any="true" BondType="?" /><ComponentPattern MolecularComponent="Y1222" Any="true" BondType="?" /><ComponentPattern MolecularComponent="Y1260" Any="true" BondType="?" /><ComponentPattern MolecularComponent="Y1276" Any="true" BondType="?" /><ComponentPattern MolecularComponent="Y1289" ComponentStatePattern="P" BondType="-" /><ComponentPattern MolecularComponent="Y1328" Any="true" BondType="?" /><ComponentPattern MolecularComponent="loc" Any="true" BondType="?" /></MolecularTypePattern><MolecularTypePattern ParticipantMatch="2" Index="4"><MolecularType Name="HRG" /><ComponentPattern MolecularComponent="EGFL" BondType="3"><Bond MolecularTypePattern="ErbB3" ComponentPattern="I_III" /></ComponentPattern><ComponentPattern MolecularComponent="deg" Any="true" BondType="?" /><ComponentPattern MolecularComponent="loc" Any="true" BondType="?" /></MolecularTypePattern></SpeciesPattern></ProductPattern></ProductPatternsList><Kinetics KineticsType="MassAction"><Parameter Name="ruleRate" Role="RuleRate" Unit="molecules.um-3.s-1" /><Parameter Name="Kf" Role="MassActionKf" Unit="s-1">Phosphokp46</Parameter><Parameter Name="Kr" Role="MassActionKr" Unit="s-1">0.0</Parameter></Kinetics></ReactionRule><ReactionRule Name="r146" Structure="c0" ReactionRuleLabel="r146" ReactionRuleReversible="false"><ReactantPatternsList><ReactantPattern Structure="c0"><SpeciesPattern><MolecularTypePattern ParticipantMatch="1" Index="1"><MolecularType Name="HRG" /><ComponentPattern MolecularComponent="EGFL" BondType="2"><Bond MolecularTypePattern="ErbB4" ComponentPattern="I_III" /></ComponentPattern><ComponentPattern MolecularComponent="deg" Any="true" BondType="?" /><ComponentPattern MolecularComponent="loc" Any="true" BondType="?" /></MolecularTypePattern><MolecularTypePattern Index="2"><MolecularType Name="ErbB4" /><ComponentPattern MolecularComponent="I_III" BondType="2"><Bond MolecularTypePattern="HRG" ComponentPattern="EGFL" /></ComponentPattern><ComponentPattern MolecularComponent="II" BondType="1"><Bond MolecularTypePattern="ErbB3" ComponentPattern="II" /></ComponentPattern><ComponentPattern MolecularComponent="Y1056" Any="true" BondType="?" /><ComponentPattern MolecularComponent="Y1188" Any="true" BondType="?" /><ComponentPattern MolecularComponent="Y1242" Any="true" BondType="?" /><ComponentPattern MolecularComponent="loc" Any="true" BondType="?" /></MolecularTypePattern><MolecularTypePattern Index="3"><MolecularType Name="ErbB3" /><ComponentPattern MolecularComponent="I_III" BondType="3"><Bond MolecularTypePattern="HRG" ComponentPattern="EGFL" /></ComponentPattern><ComponentPattern MolecularComponent="II" BondType="1"><Bond MolecularTypePattern="ErbB4" ComponentPattern="II" /></ComponentPattern><ComponentPattern MolecularComponent="Y1054" Any="true" BondType="?" /><ComponentPattern MolecularComponent="Y1197" Any="true" BondType="?" /><ComponentPattern MolecularComponent="Y1222" Any="true" BondType="?" /><ComponentPattern MolecularComponent="Y1260" Any="true" BondType="?" /><ComponentPattern MolecularComponent="Y1276" Any="true" BondType="?" /><ComponentPattern MolecularComponent="Y1289" Any="true" BondType="?" /><ComponentPattern MolecularComponent="Y1328" ComponentStatePattern="O" BondType="-" /><ComponentPattern MolecularComponent="loc" Any="true" BondType="?" /></MolecularTypePattern><MolecularTypePattern ParticipantMatch="2" Index="4"><MolecularType Name="HRG" /><ComponentPattern MolecularComponent="EGFL" BondType="3"><Bond MolecularTypePattern="ErbB3" ComponentPattern="I_III" /></ComponentPattern><ComponentPattern MolecularComponent="deg" Any="true" BondType="?" /><ComponentPattern MolecularComponent="loc" Any="true" BondType="?" /></MolecularTypePattern></SpeciesPattern></ReactantPattern></ReactantPatternsList><ProductPatternsList><ProductPattern Structure="c0"><SpeciesPattern><MolecularTypePattern ParticipantMatch="1" Index="1"><MolecularType Name="HRG" /><ComponentPattern MolecularComponent="EGFL" BondType="2"><Bond MolecularTypePattern="ErbB4" ComponentPattern="I_III" /></ComponentPattern><ComponentPattern MolecularComponent="deg" Any="true" BondType="?" /><ComponentPattern MolecularComponent="loc" Any="true" BondType="?" /></MolecularTypePattern><MolecularTypePattern Index="2"><MolecularType Name="ErbB4" /><ComponentPattern MolecularComponent="I_III" BondType="2"><Bond MolecularTypePattern="HRG" ComponentPattern="EGFL" /></ComponentPattern><ComponentPattern MolecularComponent="II" BondType="1"><Bond MolecularTypePattern="ErbB3" ComponentPattern="II" /></ComponentPattern><ComponentPattern MolecularComponent="Y1056" Any="true" BondType="?" /><ComponentPattern MolecularComponent="Y1188" Any="true" BondType="?" /><ComponentPattern MolecularComponent="Y1242" Any="true" BondType="?" /><ComponentPattern MolecularComponent="loc" Any="true" BondType="?" /></MolecularTypePattern><MolecularTypePattern Index="3"><MolecularType Name="ErbB3" /><ComponentPattern MolecularComponent="I_III" BondType="3"><Bond MolecularTypePattern="HRG" ComponentPattern="EGFL" /></ComponentPattern><ComponentPattern MolecularComponent="II" BondType="1"><Bond MolecularTypePattern="ErbB4" ComponentPattern="II" /></ComponentPattern><ComponentPattern MolecularComponent="Y1054" Any="true" BondType="?" /><ComponentPattern MolecularComponent="Y1197" Any="true" BondType="?" /><ComponentPattern MolecularComponent="Y1222" Any="true" BondType="?" /><ComponentPattern MolecularComponent="Y1260" Any="true" BondType="?" /><ComponentPattern MolecularComponent="Y1276" Any="true" BondType="?" /><ComponentPattern MolecularComponent="Y1289" Any="true" BondType="?" /><ComponentPattern MolecularComponent="Y1328" ComponentStatePattern="P" BondType="-" /><ComponentPattern MolecularComponent="loc" Any="true" BondType="?" /></MolecularTypePattern><MolecularTypePattern ParticipantMatch="2" Index="4"><MolecularType Name="HRG" /><ComponentPattern MolecularComponent="EGFL" BondType="3"><Bond MolecularTypePattern="ErbB3" ComponentPattern="I_III" /></ComponentPattern><ComponentPattern MolecularComponent="deg" Any="true" BondType="?" /><ComponentPattern MolecularComponent="loc" Any="true" BondType="?" /></MolecularTypePattern></SpeciesPattern></ProductPattern></ProductPatternsList><Kinetics KineticsType="MassAction"><Parameter Name="ruleRate" Role="RuleRate" Unit="molecules.um-3.s-1" /><Parameter Name="Kf" Role="MassActionKf" Unit="s-1">Phosphokp47</Parameter><Parameter Name="Kr" Role="MassActionKr" Unit="s-1">0.0</Parameter></Kinetics></ReactionRule><ReactionRule Name="r147" Structure="c0" ReactionRuleLabel="r147" ReactionRuleReversible="false"><ReactantPatternsList><ReactantPattern Structure="c0"><SpeciesPattern><MolecularTypePattern Index="1"><MolecularType Name="EGF" /><ComponentPattern MolecularComponent="EGFL" BondType="2"><Bond MolecularTypePattern="EGFR" ComponentPattern="I_III" /></ComponentPattern><ComponentPattern MolecularComponent="deg" Any="true" BondType="?" /><ComponentPattern MolecularComponent="loc" Any="true" BondType="?" /></MolecularTypePattern><MolecularTypePattern Index="2"><MolecularType Name="EGFR" /><ComponentPattern MolecularComponent="I_III" BondType="2"><Bond MolecularTypePattern="EGF" ComponentPattern="EGFL" /></ComponentPattern><ComponentPattern MolecularComponent="II" BondType="1"><Bond MolecularTypePattern="ErbB4" ComponentPattern="II" /></ComponentPattern><ComponentPattern MolecularComponent="T669" ComponentStatePattern="O" BondType="-" /><ComponentPattern MolecularComponent="Y992" Any="true" BondType="?" /><ComponentPattern MolecularComponent="Y1068" Any="true" BondType="?" /><ComponentPattern MolecularComponent="Y1086" Any="true" BondType="?" /><ComponentPattern MolecularComponent="Y1114" Any="true" BondType="?" /><ComponentPattern MolecularComponent="Y1148" Any="true" BondType="?" /><ComponentPattern MolecularComponent="Y1173" Any="true" BondType="?" /><ComponentPattern MolecularComponent="loc" Any="true" BondType="?" /></MolecularTypePattern><MolecularTypePattern Index="3"><MolecularType Name="ErbB4" /><ComponentPattern MolecularComponent="I_III" BondType="3"><Bond MolecularTypePattern="HRG" ComponentPattern="EGFL" /></ComponentPattern><ComponentPattern MolecularComponent="II" BondType="1"><Bond MolecularTypePattern="EGFR" ComponentPattern="II" /></ComponentPattern><ComponentPattern MolecularComponent="Y1056" ComponentStatePattern="O" BondType="-" /><ComponentPattern MolecularComponent="Y1188" Any="true" BondType="?" /><ComponentPattern MolecularComponent="Y1242" Any="true" BondType="?" /><ComponentPattern MolecularComponent="loc" Any="true" BondType="?" /></MolecularTypePattern><MolecularTypePattern Index="4"><MolecularType Name="HRG" /><ComponentPattern MolecularComponent="EGFL" BondType="3"><Bond MolecularTypePattern="ErbB4" ComponentPattern="I_III" /></ComponentPattern><ComponentPattern MolecularComponent="deg" Any="true" BondType="?" /><ComponentPattern MolecularComponent="loc" Any="true" BondType="?" /></MolecularTypePattern></SpeciesPattern></ReactantPattern></ReactantPatternsList><ProductPatternsList><ProductPattern Structure="c0"><SpeciesPattern><MolecularTypePattern Index="1"><MolecularType Name="EGF" /><ComponentPattern MolecularComponent="EGFL" BondType="2"><Bond MolecularTypePattern="EGFR" ComponentPattern="I_III" /></ComponentPattern><ComponentPattern MolecularComponent="deg" Any="true" BondType="?" /><ComponentPattern MolecularComponent="loc" Any="true" BondType="?" /></MolecularTypePattern><MolecularTypePattern Index="2"><MolecularType Name="EGFR" /><ComponentPattern MolecularComponent="I_III" BondType="2"><Bond MolecularTypePattern="EGF" ComponentPattern="EGFL" /></ComponentPattern><ComponentPattern MolecularComponent="II" BondType="1"><Bond MolecularTypePattern="ErbB4" ComponentPattern="II" /></ComponentPattern><ComponentPattern MolecularComponent="T669" ComponentStatePattern="O" BondType="-" /><ComponentPattern MolecularComponent="Y992" Any="true" BondType="?" /><ComponentPattern MolecularComponent="Y1068" Any="true" BondType="?" /><ComponentPattern MolecularComponent="Y1086" Any="true" BondType="?" /><ComponentPattern MolecularComponent="Y1114" Any="true" BondType="?" /><ComponentPattern MolecularComponent="Y1148" Any="true" BondType="?" /><ComponentPattern MolecularComponent="Y1173" Any="true" BondType="?" /><ComponentPattern MolecularComponent="loc" Any="true" BondType="?" /></MolecularTypePattern><MolecularTypePattern Index="3"><MolecularType Name="ErbB4" /><ComponentPattern MolecularComponent="I_III" BondType="3"><Bond MolecularTypePattern="HRG" ComponentPattern="EGFL" /></ComponentPattern><ComponentPattern MolecularComponent="II" BondType="1"><Bond MolecularTypePattern="EGFR" ComponentPattern="II" /></ComponentPattern><ComponentPattern MolecularComponent="Y1056" ComponentStatePattern="P" BondType="-" /><ComponentPattern MolecularComponent="Y1188" Any="true" BondType="?" /><ComponentPattern MolecularComponent="Y1242" Any="true" BondType="?" /><ComponentPattern MolecularComponent="loc" Any="true" BondType="?" /></MolecularTypePattern><MolecularTypePattern Index="4"><MolecularType Name="HRG" /><ComponentPattern MolecularComponent="EGFL" BondType="3"><Bond MolecularTypePattern="ErbB4" ComponentPattern="I_III" /></ComponentPattern><ComponentPattern MolecularComponent="deg" Any="true" BondType="?" /><ComponentPattern MolecularComponent="loc" Any="true" BondType="?" /></MolecularTypePattern></SpeciesPattern></ProductPattern></ProductPatternsList><Kinetics KineticsType="MassAction"><Parameter Name="ruleRate" Role="RuleRate" Unit="molecules.um-3.s-1" /><Parameter Name="Kf" Role="MassActionKf" Unit="s-1">Phosphokp48</Parameter><Parameter Name="Kr" Role="MassActionKr" Unit="s-1">0.0</Parameter></Kinetics></ReactionRule><ReactionRule Name="r148" Structure="c0" ReactionRuleLabel="r148" ReactionRuleReversible="false"><ReactantPatternsList><ReactantPattern Structure="c0"><SpeciesPattern><MolecularTypePattern Index="1"><MolecularType Name="EGF" /><ComponentPattern MolecularComponent="EGFL" BondType="2"><Bond MolecularTypePattern="EGFR" ComponentPattern="I_III" /></ComponentPattern><ComponentPattern MolecularComponent="deg" Any="true" BondType="?" /><ComponentPattern MolecularComponent="loc" Any="true" BondType="?" /></MolecularTypePattern><MolecularTypePattern Index="2"><MolecularType Name="EGFR" /><ComponentPattern MolecularComponent="I_III" BondType="2"><Bond MolecularTypePattern="EGF" ComponentPattern="EGFL" /></ComponentPattern><ComponentPattern MolecularComponent="II" BondType="1"><Bond MolecularTypePattern="ErbB4" ComponentPattern="II" /></ComponentPattern><ComponentPattern MolecularComponent="T669" ComponentStatePattern="O" BondType="-" /><ComponentPattern MolecularComponent="Y992" Any="true" BondType="?" /><ComponentPattern MolecularComponent="Y1068" Any="true" BondType="?" /><ComponentPattern MolecularComponent="Y1086" Any="true" BondType="?" /><ComponentPattern MolecularComponent="Y1114" Any="true" BondType="?" /><ComponentPattern MolecularComponent="Y1148" Any="true" BondType="?" /><ComponentPattern MolecularComponent="Y1173" Any="true" BondType="?" /><ComponentPattern MolecularComponent="loc" Any="true" BondType="?" /></MolecularTypePattern><MolecularTypePattern Index="3"><MolecularType Name="ErbB4" /><ComponentPattern MolecularComponent="I_III" BondType="3"><Bond MolecularTypePattern="HRG" ComponentPattern="EGFL" /></ComponentPattern><ComponentPattern MolecularComponent="II" BondType="1"><Bond MolecularTypePattern="EGFR" ComponentPattern="II" /></ComponentPattern><ComponentPattern MolecularComponent="Y1056" Any="true" BondType="?" /><ComponentPattern MolecularComponent="Y1188" ComponentStatePattern="O" BondType="-" /><ComponentPattern MolecularComponent="Y1242" Any="true" BondType="?" /><ComponentPattern MolecularComponent="loc" Any="true" BondType="?" /></MolecularTypePattern><MolecularTypePattern Index="4"><MolecularType Name="HRG" /><ComponentPattern MolecularComponent="EGFL" BondType="3"><Bond MolecularTypePattern="ErbB4" ComponentPattern="I_III" /></ComponentPattern><ComponentPattern MolecularComponent="deg" Any="true" BondType="?" /><ComponentPattern MolecularComponent="loc" Any="true" BondType="?" /></MolecularTypePattern></SpeciesPattern></ReactantPattern></ReactantPatternsList><ProductPatternsList><ProductPattern Structure="c0"><SpeciesPattern><MolecularTypePattern Index="1"><MolecularType Name="EGF" /><ComponentPattern MolecularComponent="EGFL" BondType="2"><Bond MolecularTypePattern="EGFR" ComponentPattern="I_III" /></ComponentPattern><ComponentPattern MolecularComponent="deg" Any="true" BondType="?" /><ComponentPattern MolecularComponent="loc" Any="true" BondType="?" /></MolecularTypePattern><MolecularTypePattern Index="2"><MolecularType Name="EGFR" /><ComponentPattern MolecularComponent="I_III" BondType="2"><Bond MolecularTypePattern="EGF" ComponentPattern="EGFL" /></ComponentPattern><ComponentPattern MolecularComponent="II" BondType="1"><Bond MolecularTypePattern="ErbB4" ComponentPattern="II" /></ComponentPattern><ComponentPattern MolecularComponent="T669" ComponentStatePattern="O" BondType="-" /><ComponentPattern MolecularComponent="Y992" Any="true" BondType="?" /><ComponentPattern MolecularComponent="Y1068" Any="true" BondType="?" /><ComponentPattern MolecularComponent="Y1086" Any="true" BondType="?" /><ComponentPattern MolecularComponent="Y1114" Any="true" BondType="?" /><ComponentPattern MolecularComponent="Y1148" Any="true" BondType="?" /><ComponentPattern MolecularComponent="Y1173" Any="true" BondType="?" /><ComponentPattern MolecularComponent="loc" Any="true" BondType="?" /></MolecularTypePattern><MolecularTypePattern Index="3"><MolecularType Name="ErbB4" /><ComponentPattern MolecularComponent="I_III" BondType="3"><Bond MolecularTypePattern="HRG" ComponentPattern="EGFL" /></ComponentPattern><ComponentPattern MolecularComponent="II" BondType="1"><Bond MolecularTypePattern="EGFR" ComponentPattern="II" /></ComponentPattern><ComponentPattern MolecularComponent="Y1056" Any="true" BondType="?" /><ComponentPattern MolecularComponent="Y1188" ComponentStatePattern="P" BondType="-" /><ComponentPattern MolecularComponent="Y1242" Any="true" BondType="?" /><ComponentPattern MolecularComponent="loc" Any="true" BondType="?" /></MolecularTypePattern><MolecularTypePattern Index="4"><MolecularType Name="HRG" /><ComponentPattern MolecularComponent="EGFL" BondType="3"><Bond MolecularTypePattern="ErbB4" ComponentPattern="I_III" /></ComponentPattern><ComponentPattern MolecularComponent="deg" Any="true" BondType="?" /><ComponentPattern MolecularComponent="loc" Any="true" BondType="?" /></MolecularTypePattern></SpeciesPattern></ProductPattern></ProductPatternsList><Kinetics KineticsType="MassAction"><Parameter Name="ruleRate" Role="RuleRate" Unit="molecules.um-3.s-1" /><Parameter Name="Kf" Role="MassActionKf" Unit="s-1">Phosphokp49</Parameter><Parameter Name="Kr" Role="MassActionKr" Unit="s-1">0.0</Parameter></Kinetics></ReactionRule><ReactionRule Name="r149" Structure="c0" ReactionRuleLabel="r149" ReactionRuleReversible="false"><ReactantPatternsList><ReactantPattern Structure="c0"><SpeciesPattern><MolecularTypePattern Index="1"><MolecularType Name="EGF" /><ComponentPattern MolecularComponent="EGFL" BondType="2"><Bond MolecularTypePattern="EGFR" ComponentPattern="I_III" /></ComponentPattern><ComponentPattern MolecularComponent="deg" Any="true" BondType="?" /><ComponentPattern MolecularComponent="loc" Any="true" BondType="?" /></MolecularTypePattern><MolecularTypePattern Index="2"><MolecularType Name="EGFR" /><ComponentPattern MolecularComponent="I_III" BondType="2"><Bond MolecularTypePattern="EGF" ComponentPattern="EGFL" /></ComponentPattern><ComponentPattern MolecularComponent="II" BondType="1"><Bond MolecularTypePattern="ErbB4" ComponentPattern="II" /></ComponentPattern><ComponentPattern MolecularComponent="T669" ComponentStatePattern="O" BondType="-" /><ComponentPattern MolecularComponent="Y992" Any="true" BondType="?" /><ComponentPattern MolecularComponent="Y1068" Any="true" BondType="?" /><ComponentPattern MolecularComponent="Y1086" Any="true" BondType="?" /><ComponentPattern MolecularComponent="Y1114" Any="true" BondType="?" /><ComponentPattern MolecularComponent="Y1148" Any="true" BondType="?" /><ComponentPattern MolecularComponent="Y1173" Any="true" BondType="?" /><ComponentPattern MolecularComponent="loc" Any="true" BondType="?" /></MolecularTypePattern><MolecularTypePattern Index="3"><MolecularType Name="ErbB4" /><ComponentPattern MolecularComponent="I_III" BondType="3"><Bond MolecularTypePattern="HRG" ComponentPattern="EGFL" /></ComponentPattern><ComponentPattern MolecularComponent="II" BondType="1"><Bond MolecularTypePattern="EGFR" ComponentPattern="II" /></ComponentPattern><ComponentPattern MolecularComponent="Y1056" Any="true" BondType="?" /><ComponentPattern MolecularComponent="Y1188" Any="true" BondType="?" /><ComponentPattern MolecularComponent="Y1242" ComponentStatePattern="O" BondType="-" /><ComponentPattern MolecularComponent="loc" Any="true" BondType="?" /></MolecularTypePattern><MolecularTypePattern Index="4"><MolecularType Name="HRG" /><ComponentPattern MolecularComponent="EGFL" BondType="3"><Bond MolecularTypePattern="ErbB4" ComponentPattern="I_III" /></ComponentPattern><ComponentPattern MolecularComponent="deg" Any="true" BondType="?" /><ComponentPattern MolecularComponent="loc" Any="true" BondType="?" /></MolecularTypePattern></SpeciesPattern></ReactantPattern></ReactantPatternsList><ProductPatternsList><ProductPattern Structure="c0"><SpeciesPattern><MolecularTypePattern Index="1"><MolecularType Name="EGF" /><ComponentPattern MolecularComponent="EGFL" BondType="2"><Bond MolecularTypePattern="EGFR" ComponentPattern="I_III" /></ComponentPattern><ComponentPattern MolecularComponent="deg" Any="true" BondType="?" /><ComponentPattern MolecularComponent="loc" Any="true" BondType="?" /></MolecularTypePattern><MolecularTypePattern Index="2"><MolecularType Name="EGFR" /><ComponentPattern MolecularComponent="I_III" BondType="2"><Bond MolecularTypePattern="EGF" ComponentPattern="EGFL" /></ComponentPattern><ComponentPattern MolecularComponent="II" BondType="1"><Bond MolecularTypePattern="ErbB4" ComponentPattern="II" /></ComponentPattern><ComponentPattern MolecularComponent="T669" ComponentStatePattern="O" BondType="-" /><ComponentPattern MolecularComponent="Y992" Any="true" BondType="?" /><ComponentPattern MolecularComponent="Y1068" Any="true" BondType="?" /><ComponentPattern MolecularComponent="Y1086" Any="true" BondType="?" /><ComponentPattern MolecularComponent="Y1114" Any="true" BondType="?" /><ComponentPattern MolecularComponent="Y1148" Any="true" BondType="?" /><ComponentPattern MolecularComponent="Y1173" Any="true" BondType="?" /><ComponentPattern MolecularComponent="loc" Any="true" BondType="?" /></MolecularTypePattern><MolecularTypePattern Index="3"><MolecularType Name="ErbB4" /><ComponentPattern MolecularComponent="I_III" BondType="3"><Bond MolecularTypePattern="HRG" ComponentPattern="EGFL" /></ComponentPattern><ComponentPattern MolecularComponent="II" BondType="1"><Bond MolecularTypePattern="EGFR" ComponentPattern="II" /></ComponentPattern><ComponentPattern MolecularComponent="Y1056" Any="true" BondType="?" /><ComponentPattern MolecularComponent="Y1188" Any="true" BondType="?" /><ComponentPattern MolecularComponent="Y1242" ComponentStatePattern="P" BondType="-" /><ComponentPattern MolecularComponent="loc" Any="true" BondType="?" /></MolecularTypePattern><MolecularTypePattern Index="4"><MolecularType Name="HRG" /><ComponentPattern MolecularComponent="EGFL" BondType="3"><Bond MolecularTypePattern="ErbB4" ComponentPattern="I_III" /></ComponentPattern><ComponentPattern MolecularComponent="deg" Any="true" BondType="?" /><ComponentPattern MolecularComponent="loc" Any="true" BondType="?" /></MolecularTypePattern></SpeciesPattern></ProductPattern></ProductPatternsList><Kinetics KineticsType="MassAction"><Parameter Name="ruleRate" Role="RuleRate" Unit="molecules.um-3.s-1" /><Parameter Name="Kf" Role="MassActionKf" Unit="s-1">Phosphokp50</Parameter><Parameter Name="Kr" Role="MassActionKr" Unit="s-1">0.0</Parameter></Kinetics></ReactionRule><ReactionRule Name="r150" Structure="c0" ReactionRuleLabel="r150" ReactionRuleReversible="false"><ReactantPatternsList><ReactantPattern Structure="c0"><SpeciesPattern><MolecularTypePattern Index="1"><MolecularType Name="ErbB2" /><ComponentPattern MolecularComponent="II" BondType="1"><Bond MolecularTypePattern="ErbB4" ComponentPattern="II" /></ComponentPattern><ComponentPattern MolecularComponent="Y1139" Any="true" BondType="?" /><ComponentPattern MolecularComponent="Y1196" Any="true" BondType="?" /><ComponentPattern MolecularComponent="Y1222" Any="true" BondType="?" /><ComponentPattern MolecularComponent="Y1248" Any="true" BondType="?" /><ComponentPattern MolecularComponent="loc" Any="true" BondType="?" /></MolecularTypePattern><MolecularTypePattern Index="2"><MolecularType Name="ErbB4" /><ComponentPattern MolecularComponent="I_III" BondType="3"><Bond MolecularTypePattern="HRG" ComponentPattern="EGFL" /></ComponentPattern><ComponentPattern MolecularComponent="II" BondType="1"><Bond MolecularTypePattern="ErbB2" ComponentPattern="II" /></ComponentPattern><ComponentPattern MolecularComponent="Y1056" ComponentStatePattern="O" BondType="-" /><ComponentPattern MolecularComponent="Y1188" Any="true" BondType="?" /><ComponentPattern MolecularComponent="Y1242" Any="true" BondType="?" /><ComponentPattern MolecularComponent="loc" Any="true" BondType="?" /></MolecularTypePattern><MolecularTypePattern Index="3"><MolecularType Name="HRG" /><ComponentPattern MolecularComponent="EGFL" BondType="3"><Bond MolecularTypePattern="ErbB4" ComponentPattern="I_III" /></ComponentPattern><ComponentPattern MolecularComponent="deg" Any="true" BondType="?" /><ComponentPattern MolecularComponent="loc" Any="true" BondType="?" /></MolecularTypePattern></SpeciesPattern></ReactantPattern></ReactantPatternsList><ProductPatternsList><ProductPattern Structure="c0"><SpeciesPattern><MolecularTypePattern Index="1"><MolecularType Name="ErbB2" /><ComponentPattern MolecularComponent="II" BondType="1"><Bond MolecularTypePattern="ErbB4" ComponentPattern="II" /></ComponentPattern><ComponentPattern MolecularComponent="Y1139" Any="true" BondType="?" /><ComponentPattern MolecularComponent="Y1196" Any="true" BondType="?" /><ComponentPattern MolecularComponent="Y1222" Any="true" BondType="?" /><ComponentPattern MolecularComponent="Y1248" Any="true" BondType="?" /><ComponentPattern MolecularComponent="loc" Any="true" BondType="?" /></MolecularTypePattern><MolecularTypePattern Index="2"><MolecularType Name="ErbB4" /><ComponentPattern MolecularComponent="I_III" BondType="3"><Bond MolecularTypePattern="HRG" ComponentPattern="EGFL" /></ComponentPattern><ComponentPattern MolecularComponent="II" BondType="1"><Bond MolecularTypePattern="ErbB2" ComponentPattern="II" /></ComponentPattern><ComponentPattern MolecularComponent="Y1056" ComponentStatePattern="P" BondType="-" /><ComponentPattern MolecularComponent="Y1188" Any="true" BondType="?" /><ComponentPattern MolecularComponent="Y1242" Any="true" BondType="?" /><ComponentPattern MolecularComponent="loc" Any="true" BondType="?" /></MolecularTypePattern><MolecularTypePattern Index="3"><MolecularType Name="HRG" /><ComponentPattern MolecularComponent="EGFL" BondType="3"><Bond MolecularTypePattern="ErbB4" ComponentPattern="I_III" /></ComponentPattern><ComponentPattern MolecularComponent="deg" Any="true" BondType="?" /><ComponentPattern MolecularComponent="loc" Any="true" BondType="?" /></MolecularTypePattern></SpeciesPattern></ProductPattern></ProductPatternsList><Kinetics KineticsType="MassAction"><Parameter Name="ruleRate" Role="RuleRate" Unit="molecules.um-3.s-1" /><Parameter Name="Kf" Role="MassActionKf" Unit="s-1">Phosphokp51</Parameter><Parameter Name="Kr" Role="MassActionKr" Unit="s-1">0.0</Parameter></Kinetics></ReactionRule><ReactionRule Name="r151" Structure="c0" ReactionRuleLabel="r151" ReactionRuleReversible="false"><ReactantPatternsList><ReactantPattern Structure="c0"><SpeciesPattern><MolecularTypePattern Index="1"><MolecularType Name="ErbB2" /><ComponentPattern MolecularComponent="II" BondType="1"><Bond MolecularTypePattern="ErbB4" ComponentPattern="II" /></ComponentPattern><ComponentPattern MolecularComponent="Y1139" Any="true" BondType="?" /><ComponentPattern MolecularComponent="Y1196" Any="true" BondType="?" /><ComponentPattern MolecularComponent="Y1222" Any="true" BondType="?" /><ComponentPattern MolecularComponent="Y1248" Any="true" BondType="?" /><ComponentPattern MolecularComponent="loc" Any="true" BondType="?" /></MolecularTypePattern><MolecularTypePattern Index="2"><MolecularType Name="ErbB4" /><ComponentPattern MolecularComponent="I_III" BondType="3"><Bond MolecularTypePattern="HRG" ComponentPattern="EGFL" /></ComponentPattern><ComponentPattern MolecularComponent="II" BondType="1"><Bond MolecularTypePattern="ErbB2" ComponentPattern="II" /></ComponentPattern><ComponentPattern MolecularComponent="Y1056" Any="true" BondType="?" /><ComponentPattern MolecularComponent="Y1188" ComponentStatePattern="O" BondType="-" /><ComponentPattern MolecularComponent="Y1242" Any="true" BondType="?" /><ComponentPattern MolecularComponent="loc" Any="true" BondType="?" /></MolecularTypePattern><MolecularTypePattern Index="3"><MolecularType Name="HRG" /><ComponentPattern MolecularComponent="EGFL" BondType="3"><Bond MolecularTypePattern="ErbB4" ComponentPattern="I_III" /></ComponentPattern><ComponentPattern MolecularComponent="deg" Any="true" BondType="?" /><ComponentPattern MolecularComponent="loc" Any="true" BondType="?" /></MolecularTypePattern></SpeciesPattern></ReactantPattern></ReactantPatternsList><ProductPatternsList><ProductPattern Structure="c0"><SpeciesPattern><MolecularTypePattern Index="1"><MolecularType Name="ErbB2" /><ComponentPattern MolecularComponent="II" BondType="1"><Bond MolecularTypePattern="ErbB4" ComponentPattern="II" /></ComponentPattern><ComponentPattern MolecularComponent="Y1139" Any="true" BondType="?" /><ComponentPattern MolecularComponent="Y1196" Any="true" BondType="?" /><ComponentPattern MolecularComponent="Y1222" Any="true" BondType="?" /><ComponentPattern MolecularComponent="Y1248" Any="true" BondType="?" /><ComponentPattern MolecularComponent="loc" Any="true" BondType="?" /></MolecularTypePattern><MolecularTypePattern Index="2"><MolecularType Name="ErbB4" /><ComponentPattern MolecularComponent="I_III" BondType="3"><Bond MolecularTypePattern="HRG" ComponentPattern="EGFL" /></ComponentPattern><ComponentPattern MolecularComponent="II" BondType="1"><Bond MolecularTypePattern="ErbB2" ComponentPattern="II" /></ComponentPattern><ComponentPattern MolecularComponent="Y1056" Any="true" BondType="?" /><ComponentPattern MolecularComponent="Y1188" ComponentStatePattern="P" BondType="-" /><ComponentPattern MolecularComponent="Y1242" Any="true" BondType="?" /><ComponentPattern MolecularComponent="loc" Any="true" BondType="?" /></MolecularTypePattern><MolecularTypePattern Index="3"><MolecularType Name="HRG" /><ComponentPattern MolecularComponent="EGFL" BondType="3"><Bond MolecularTypePattern="ErbB4" ComponentPattern="I_III" /></ComponentPattern><ComponentPattern MolecularComponent="deg" Any="true" BondType="?" /><ComponentPattern MolecularComponent="loc" Any="true" BondType="?" /></MolecularTypePattern></SpeciesPattern></ProductPattern></ProductPatternsList><Kinetics KineticsType="MassAction"><Parameter Name="ruleRate" Role="RuleRate" Unit="molecules.um-3.s-1" /><Parameter Name="Kf" Role="MassActionKf" Unit="s-1">Phosphokp52</Parameter><Parameter Name="Kr" Role="MassActionKr" Unit="s-1">0.0</Parameter></Kinetics></ReactionRule><ReactionRule Name="r152" Structure="c0" ReactionRuleLabel="r152" ReactionRuleReversible="false"><ReactantPatternsList><ReactantPattern Structure="c0"><SpeciesPattern><MolecularTypePattern Index="1"><MolecularType Name="ErbB2" /><ComponentPattern MolecularComponent="II" BondType="1"><Bond MolecularTypePattern="ErbB4" ComponentPattern="II" /></ComponentPattern><ComponentPattern MolecularComponent="Y1139" Any="true" BondType="?" /><ComponentPattern MolecularComponent="Y1196" Any="true" BondType="?" /><ComponentPattern MolecularComponent="Y1222" Any="true" BondType="?" /><ComponentPattern MolecularComponent="Y1248" Any="true" BondType="?" /><ComponentPattern MolecularComponent="loc" Any="true" BondType="?" /></MolecularTypePattern><MolecularTypePattern Index="2"><MolecularType Name="ErbB4" /><ComponentPattern MolecularComponent="I_III" BondType="3"><Bond MolecularTypePattern="HRG" ComponentPattern="EGFL" /></ComponentPattern><ComponentPattern MolecularComponent="II" BondType="1"><Bond MolecularTypePattern="ErbB2" ComponentPattern="II" /></ComponentPattern><ComponentPattern MolecularComponent="Y1056" Any="true" BondType="?" /><ComponentPattern MolecularComponent="Y1188" Any="true" BondType="?" /><ComponentPattern MolecularComponent="Y1242" ComponentStatePattern="O" BondType="-" /><ComponentPattern MolecularComponent="loc" Any="true" BondType="?" /></MolecularTypePattern><MolecularTypePattern Index="3"><MolecularType Name="HRG" /><ComponentPattern MolecularComponent="EGFL" BondType="3"><Bond MolecularTypePattern="ErbB4" ComponentPattern="I_III" /></ComponentPattern><ComponentPattern MolecularComponent="deg" Any="true" BondType="?" /><ComponentPattern MolecularComponent="loc" Any="true" BondType="?" /></MolecularTypePattern></SpeciesPattern></ReactantPattern></ReactantPatternsList><ProductPatternsList><ProductPattern Structure="c0"><SpeciesPattern><MolecularTypePattern Index="1"><MolecularType Name="ErbB2" /><ComponentPattern MolecularComponent="II" BondType="1"><Bond MolecularTypePattern="ErbB4" ComponentPattern="II" /></ComponentPattern><ComponentPattern MolecularComponent="Y1139" Any="true" BondType="?" /><ComponentPattern MolecularComponent="Y1196" Any="true" BondType="?" /><ComponentPattern MolecularComponent="Y1222" Any="true" BondType="?" /><ComponentPattern MolecularComponent="Y1248" Any="true" BondType="?" /><ComponentPattern MolecularComponent="loc" Any="true" BondType="?" /></MolecularTypePattern><MolecularTypePattern Index="2"><MolecularType Name="ErbB4" /><ComponentPattern MolecularComponent="I_III" BondType="3"><Bond MolecularTypePattern="HRG" ComponentPattern="EGFL" /></ComponentPattern><ComponentPattern MolecularComponent="II" BondType="1"><Bond MolecularTypePattern="ErbB2" ComponentPattern="II" /></ComponentPattern><ComponentPattern MolecularComponent="Y1056" Any="true" BondType="?" /><ComponentPattern MolecularComponent="Y1188" Any="true" BondType="?" /><ComponentPattern MolecularComponent="Y1242" ComponentStatePattern="P" BondType="-" /><ComponentPattern MolecularComponent="loc" Any="true" BondType="?" /></MolecularTypePattern><MolecularTypePattern Index="3"><MolecularType Name="HRG" /><ComponentPattern MolecularComponent="EGFL" BondType="3"><Bond MolecularTypePattern="ErbB4" ComponentPattern="I_III" /></ComponentPattern><ComponentPattern MolecularComponent="deg" Any="true" BondType="?" /><ComponentPattern MolecularComponent="loc" Any="true" BondType="?" /></MolecularTypePattern></SpeciesPattern></ProductPattern></ProductPatternsList><Kinetics KineticsType="MassAction"><Parameter Name="ruleRate" Role="RuleRate" Unit="molecules.um-3.s-1" /><Parameter Name="Kf" Role="MassActionKf" Unit="s-1">Phosphokp53</Parameter><Parameter Name="Kr" Role="MassActionKr" Unit="s-1">0.0</Parameter></Kinetics></ReactionRule><ReactionRule Name="r153" Structure="c0" ReactionRuleLabel="r153" ReactionRuleReversible="false"><ReactantPatternsList><ReactantPattern Structure="c0"><SpeciesPattern><MolecularTypePattern ParticipantMatch="1" Index="1"><MolecularType Name="HRG" /><ComponentPattern MolecularComponent="EGFL" BondType="2"><Bond MolecularTypePattern="ErbB4" ComponentPattern="I_III" /></ComponentPattern><ComponentPattern MolecularComponent="deg" Any="true" BondType="?" /><ComponentPattern MolecularComponent="loc" Any="true" BondType="?" /></MolecularTypePattern><MolecularTypePattern ParticipantMatch="3" Index="2"><MolecularType Name="ErbB4" /><ComponentPattern MolecularComponent="I_III" BondType="2"><Bond MolecularTypePattern="HRG" ComponentPattern="EGFL" /></ComponentPattern><ComponentPattern MolecularComponent="II" BondType="1"><Bond MolecularTypePattern="ErbB4" ComponentPattern="II" /></ComponentPattern><ComponentPattern MolecularComponent="Y1056" Any="true" BondType="?" /><ComponentPattern MolecularComponent="Y1188" Any="true" BondType="?" /><ComponentPattern MolecularComponent="Y1242" Any="true" BondType="?" /><ComponentPattern MolecularComponent="loc" Any="true" BondType="?" /></MolecularTypePattern><MolecularTypePattern ParticipantMatch="4" Index="3"><MolecularType Name="ErbB4" /><ComponentPattern MolecularComponent="I_III" BondType="3"><Bond MolecularTypePattern="HRG" ComponentPattern="EGFL" /></ComponentPattern><ComponentPattern MolecularComponent="II" BondType="1"><Bond MolecularTypePattern="ErbB4" ComponentPattern="II" /></ComponentPattern><ComponentPattern MolecularComponent="Y1056" ComponentStatePattern="O" BondType="-" /><ComponentPattern MolecularComponent="Y1188" Any="true" BondType="?" /><ComponentPattern MolecularComponent="Y1242" Any="true" BondType="?" /><ComponentPattern MolecularComponent="loc" Any="true" BondType="?" /></MolecularTypePattern><MolecularTypePattern ParticipantMatch="2" Index="4"><MolecularType Name="HRG" /><ComponentPattern MolecularComponent="EGFL" BondType="3"><Bond MolecularTypePattern="ErbB4" ComponentPattern="I_III" /></ComponentPattern><ComponentPattern MolecularComponent="deg" Any="true" BondType="?" /><ComponentPattern MolecularComponent="loc" Any="true" BondType="?" /></MolecularTypePattern></SpeciesPattern></ReactantPattern></ReactantPatternsList><ProductPatternsList><ProductPattern Structure="c0"><SpeciesPattern><MolecularTypePattern ParticipantMatch="1" Index="1"><MolecularType Name="HRG" /><ComponentPattern MolecularComponent="EGFL" BondType="2"><Bond MolecularTypePattern="ErbB4" ComponentPattern="I_III" /></ComponentPattern><ComponentPattern MolecularComponent="deg" Any="true" BondType="?" /><ComponentPattern MolecularComponent="loc" Any="true" BondType="?" /></MolecularTypePattern><MolecularTypePattern ParticipantMatch="3" Index="2"><MolecularType Name="ErbB4" /><ComponentPattern MolecularComponent="I_III" BondType="2"><Bond MolecularTypePattern="HRG" ComponentPattern="EGFL" /></ComponentPattern><ComponentPattern MolecularComponent="II" BondType="1"><Bond MolecularTypePattern="ErbB4" ComponentPattern="II" /></ComponentPattern><ComponentPattern MolecularComponent="Y1056" Any="true" BondType="?" /><ComponentPattern MolecularComponent="Y1188" Any="true" BondType="?" /><ComponentPattern MolecularComponent="Y1242" Any="true" BondType="?" /><ComponentPattern MolecularComponent="loc" Any="true" BondType="?" /></MolecularTypePattern><MolecularTypePattern ParticipantMatch="4" Index="3"><MolecularType Name="ErbB4" /><ComponentPattern MolecularComponent="I_III" BondType="3"><Bond MolecularTypePattern="HRG" ComponentPattern="EGFL" /></ComponentPattern><ComponentPattern MolecularComponent="II" BondType="1"><Bond MolecularTypePattern="ErbB4" ComponentPattern="II" /></ComponentPattern><ComponentPattern MolecularComponent="Y1056" ComponentStatePattern="P" BondType="-" /><ComponentPattern MolecularComponent="Y1188" Any="true" BondType="?" /><ComponentPattern MolecularComponent="Y1242" Any="true" BondType="?" /><ComponentPattern MolecularComponent="loc" Any="true" BondType="?" /></MolecularTypePattern><MolecularTypePattern ParticipantMatch="2" Index="4"><MolecularType Name="HRG" /><ComponentPattern MolecularComponent="EGFL" BondType="3"><Bond MolecularTypePattern="ErbB4" ComponentPattern="I_III" /></ComponentPattern><ComponentPattern MolecularComponent="deg" Any="true" BondType="?" /><ComponentPattern MolecularComponent="loc" Any="true" BondType="?" /></MolecularTypePattern></SpeciesPattern></ProductPattern></ProductPatternsList><Kinetics KineticsType="MassAction"><Parameter Name="ruleRate" Role="RuleRate" Unit="molecules.um-3.s-1" /><Parameter Name="Kf" Role="MassActionKf" Unit="s-1">Phosphokp54</Parameter><Parameter Name="Kr" Role="MassActionKr" Unit="s-1">0.0</Parameter></Kinetics></ReactionRule><ReactionRule Name="r154" Structure="c0" ReactionRuleLabel="r154" ReactionRuleReversible="false"><ReactantPatternsList><ReactantPattern Structure="c0"><SpeciesPattern><MolecularTypePattern ParticipantMatch="1" Index="1"><MolecularType Name="HRG" /><ComponentPattern MolecularComponent="EGFL" BondType="2"><Bond MolecularTypePattern="ErbB4" ComponentPattern="I_III" /></ComponentPattern><ComponentPattern MolecularComponent="deg" Any="true" BondType="?" /><ComponentPattern MolecularComponent="loc" Any="true" BondType="?" /></MolecularTypePattern><MolecularTypePattern ParticipantMatch="3" Index="2"><MolecularType Name="ErbB4" /><ComponentPattern MolecularComponent="I_III" BondType="2"><Bond MolecularTypePattern="HRG" ComponentPattern="EGFL" /></ComponentPattern><ComponentPattern MolecularComponent="II" BondType="1"><Bond MolecularTypePattern="ErbB4" ComponentPattern="II" /></ComponentPattern><ComponentPattern MolecularComponent="Y1056" Any="true" BondType="?" /><ComponentPattern MolecularComponent="Y1188" Any="true" BondType="?" /><ComponentPattern MolecularComponent="Y1242" Any="true" BondType="?" /><ComponentPattern MolecularComponent="loc" Any="true" BondType="?" /></MolecularTypePattern><MolecularTypePattern ParticipantMatch="4" Index="3"><MolecularType Name="ErbB4" /><ComponentPattern MolecularComponent="I_III" BondType="3"><Bond MolecularTypePattern="HRG" ComponentPattern="EGFL" /></ComponentPattern><ComponentPattern MolecularComponent="II" BondType="1"><Bond MolecularTypePattern="ErbB4" ComponentPattern="II" /></ComponentPattern><ComponentPattern MolecularComponent="Y1056" Any="true" BondType="?" /><ComponentPattern MolecularComponent="Y1188" ComponentStatePattern="O" BondType="-" /><ComponentPattern MolecularComponent="Y1242" Any="true" BondType="?" /><ComponentPattern MolecularComponent="loc" Any="true" BondType="?" /></MolecularTypePattern><MolecularTypePattern ParticipantMatch="2" Index="4"><MolecularType Name="HRG" /><ComponentPattern MolecularComponent="EGFL" BondType="3"><Bond MolecularTypePattern="ErbB4" ComponentPattern="I_III" /></ComponentPattern><ComponentPattern MolecularComponent="deg" Any="true" BondType="?" /><ComponentPattern MolecularComponent="loc" Any="true" BondType="?" /></MolecularTypePattern></SpeciesPattern></ReactantPattern></ReactantPatternsList><ProductPatternsList><ProductPattern Structure="c0"><SpeciesPattern><MolecularTypePattern ParticipantMatch="1" Index="1"><MolecularType Name="HRG" /><ComponentPattern MolecularComponent="EGFL" BondType="2"><Bond MolecularTypePattern="ErbB4" ComponentPattern="I_III" /></ComponentPattern><ComponentPattern MolecularComponent="deg" Any="true" BondType="?" /><ComponentPattern MolecularComponent="loc" Any="true" BondType="?" /></MolecularTypePattern><MolecularTypePattern ParticipantMatch="3" Index="2"><MolecularType Name="ErbB4" /><ComponentPattern MolecularComponent="I_III" BondType="2"><Bond MolecularTypePattern="HRG" ComponentPattern="EGFL" /></ComponentPattern><ComponentPattern MolecularComponent="II" BondType="1"><Bond MolecularTypePattern="ErbB4" ComponentPattern="II" /></ComponentPattern><ComponentPattern MolecularComponent="Y1056" Any="true" BondType="?" /><ComponentPattern MolecularComponent="Y1188" Any="true" BondType="?" /><ComponentPattern MolecularComponent="Y1242" Any="true" BondType="?" /><ComponentPattern MolecularComponent="loc" Any="true" BondType="?" /></MolecularTypePattern><MolecularTypePattern ParticipantMatch="4" Index="3"><MolecularType Name="ErbB4" /><ComponentPattern MolecularComponent="I_III" BondType="3"><Bond MolecularTypePattern="HRG" ComponentPattern="EGFL" /></ComponentPattern><ComponentPattern MolecularComponent="II" BondType="1"><Bond MolecularTypePattern="ErbB4" ComponentPattern="II" /></ComponentPattern><ComponentPattern MolecularComponent="Y1056" Any="true" BondType="?" /><ComponentPattern MolecularComponent="Y1188" ComponentStatePattern="P" BondType="-" /><ComponentPattern MolecularComponent="Y1242" Any="true" BondType="?" /><ComponentPattern MolecularComponent="loc" Any="true" BondType="?" /></MolecularTypePattern><MolecularTypePattern ParticipantMatch="2" Index="4"><MolecularType Name="HRG" /><ComponentPattern MolecularComponent="EGFL" BondType="3"><Bond MolecularTypePattern="ErbB4" ComponentPattern="I_III" /></ComponentPattern><ComponentPattern MolecularComponent="deg" Any="true" BondType="?" /><ComponentPattern MolecularComponent="loc" Any="true" BondType="?" /></MolecularTypePattern></SpeciesPattern></ProductPattern></ProductPatternsList><Kinetics KineticsType="MassAction"><Parameter Name="ruleRate" Role="RuleRate" Unit="molecules.um-3.s-1" /><Parameter Name="Kf" Role="MassActionKf" Unit="s-1">Phosphokp55</Parameter><Parameter Name="Kr" Role="MassActionKr" Unit="s-1">0.0</Parameter></Kinetics></ReactionRule><ReactionRule Name="r155" Structure="c0" ReactionRuleLabel="r155" ReactionRuleReversible="false"><ReactantPatternsList><ReactantPattern Structure="c0"><SpeciesPattern><MolecularTypePattern ParticipantMatch="1" Index="1"><MolecularType Name="HRG" /><ComponentPattern MolecularComponent="EGFL" BondType="2"><Bond MolecularTypePattern="ErbB4" ComponentPattern="I_III" /></ComponentPattern><ComponentPattern MolecularComponent="deg" Any="true" BondType="?" /><ComponentPattern MolecularComponent="loc" Any="true" BondType="?" /></MolecularTypePattern><MolecularTypePattern ParticipantMatch="3" Index="2"><MolecularType Name="ErbB4" /><ComponentPattern MolecularComponent="I_III" BondType="2"><Bond MolecularTypePattern="HRG" ComponentPattern="EGFL" /></ComponentPattern><ComponentPattern MolecularComponent="II" BondType="1"><Bond MolecularTypePattern="ErbB4" ComponentPattern="II" /></ComponentPattern><ComponentPattern MolecularComponent="Y1056" Any="true" BondType="?" /><ComponentPattern MolecularComponent="Y1188" Any="true" BondType="?" /><ComponentPattern MolecularComponent="Y1242" Any="true" BondType="?" /><ComponentPattern MolecularComponent="loc" Any="true" BondType="?" /></MolecularTypePattern><MolecularTypePattern ParticipantMatch="4" Index="3"><MolecularType Name="ErbB4" /><ComponentPattern MolecularComponent="I_III" BondType="3"><Bond MolecularTypePattern="HRG" ComponentPattern="EGFL" /></ComponentPattern><ComponentPattern MolecularComponent="II" BondType="1"><Bond MolecularTypePattern="ErbB4" ComponentPattern="II" /></ComponentPattern><ComponentPattern MolecularComponent="Y1056" Any="true" BondType="?" /><ComponentPattern MolecularComponent="Y1188" Any="true" BondType="?" /><ComponentPattern MolecularComponent="Y1242" ComponentStatePattern="O" BondType="-" /><ComponentPattern MolecularComponent="loc" Any="true" BondType="?" /></MolecularTypePattern><MolecularTypePattern ParticipantMatch="2" Index="4"><MolecularType Name="HRG" /><ComponentPattern MolecularComponent="EGFL" BondType="3"><Bond MolecularTypePattern="ErbB4" ComponentPattern="I_III" /></ComponentPattern><ComponentPattern MolecularComponent="deg" Any="true" BondType="?" /><ComponentPattern MolecularComponent="loc" Any="true" BondType="?" /></MolecularTypePattern></SpeciesPattern></ReactantPattern></ReactantPatternsList><ProductPatternsList><ProductPattern Structure="c0"><SpeciesPattern><MolecularTypePattern ParticipantMatch="1" Index="1"><MolecularType Name="HRG" /><ComponentPattern MolecularComponent="EGFL" BondType="2"><Bond MolecularTypePattern="ErbB4" ComponentPattern="I_III" /></ComponentPattern><ComponentPattern MolecularComponent="deg" Any="true" BondType="?" /><ComponentPattern MolecularComponent="loc" Any="true" BondType="?" /></MolecularTypePattern><MolecularTypePattern ParticipantMatch="3" Index="2"><MolecularType Name="ErbB4" /><ComponentPattern MolecularComponent="I_III" BondType="2"><Bond MolecularTypePattern="HRG" ComponentPattern="EGFL" /></ComponentPattern><ComponentPattern MolecularComponent="II" BondType="1"><Bond MolecularTypePattern="ErbB4" ComponentPattern="II" /></ComponentPattern><ComponentPattern MolecularComponent="Y1056" Any="true" BondType="?" /><ComponentPattern MolecularComponent="Y1188" Any="true" BondType="?" /><ComponentPattern MolecularComponent="Y1242" Any="true" BondType="?" /><ComponentPattern MolecularComponent="loc" Any="true" BondType="?" /></MolecularTypePattern><MolecularTypePattern ParticipantMatch="4" Index="3"><MolecularType Name="ErbB4" /><ComponentPattern MolecularComponent="I_III" BondType="3"><Bond MolecularTypePattern="HRG" ComponentPattern="EGFL" /></ComponentPattern><ComponentPattern MolecularComponent="II" BondType="1"><Bond MolecularTypePattern="ErbB4" ComponentPattern="II" /></ComponentPattern><ComponentPattern MolecularComponent="Y1056" Any="true" BondType="?" /><ComponentPattern MolecularComponent="Y1188" Any="true" BondType="?" /><ComponentPattern MolecularComponent="Y1242" ComponentStatePattern="P" BondType="-" /><ComponentPattern MolecularComponent="loc" Any="true" BondType="?" /></MolecularTypePattern><MolecularTypePattern ParticipantMatch="2" Index="4"><MolecularType Name="HRG" /><ComponentPattern MolecularComponent="EGFL" BondType="3"><Bond MolecularTypePattern="ErbB4" ComponentPattern="I_III" /></ComponentPattern><ComponentPattern MolecularComponent="deg" Any="true" BondType="?" /><ComponentPattern MolecularComponent="loc" Any="true" BondType="?" /></MolecularTypePattern></SpeciesPattern></ProductPattern></ProductPatternsList><Kinetics KineticsType="MassAction"><Parameter Name="ruleRate" Role="RuleRate" Unit="molecules.um-3.s-1" /><Parameter Name="Kf" Role="MassActionKf" Unit="s-1">Phosphokp56</Parameter><Parameter Name="Kr" Role="MassActionKr" Unit="s-1">0.0</Parameter></Kinetics></ReactionRule><ReactionRule Name="r156" Structure="c0" ReactionRuleLabel="r156" ReactionRuleReversible="false"><ReactantPatternsList><ReactantPattern Structure="c0"><SpeciesPattern><MolecularTypePattern Index="1"><MolecularType Name="EGFR" /><ComponentPattern MolecularComponent="I_III" BondType="?" /><ComponentPattern MolecularComponent="II" BondType="?" /><ComponentPattern MolecularComponent="T669" Any="true" BondType="?" /><ComponentPattern MolecularComponent="Y992" ComponentStatePattern="P" BondType="-" /><ComponentPattern MolecularComponent="Y1068" Any="true" BondType="?" /><ComponentPattern MolecularComponent="Y1086" Any="true" BondType="?" /><ComponentPattern MolecularComponent="Y1114" Any="true" BondType="?" /><ComponentPattern MolecularComponent="Y1148" Any="true" BondType="?" /><ComponentPattern MolecularComponent="Y1173" Any="true" BondType="?" /><ComponentPattern MolecularComponent="loc" Any="true" BondType="?" /></MolecularTypePattern></SpeciesPattern></ReactantPattern></ReactantPatternsList><ProductPatternsList><ProductPattern Structure="c0"><SpeciesPattern><MolecularTypePattern Index="1"><MolecularType Name="EGFR" /><ComponentPattern MolecularComponent="I_III" BondType="?" /><ComponentPattern MolecularComponent="II" BondType="?" /><ComponentPattern MolecularComponent="T669" Any="true" BondType="?" /><ComponentPattern MolecularComponent="Y992" ComponentStatePattern="O" BondType="-" /><ComponentPattern MolecularComponent="Y1068" Any="true" BondType="?" /><ComponentPattern MolecularComponent="Y1086" Any="true" BondType="?" /><ComponentPattern MolecularComponent="Y1114" Any="true" BondType="?" /><ComponentPattern MolecularComponent="Y1148" Any="true" BondType="?" /><ComponentPattern MolecularComponent="Y1173" Any="true" BondType="?" /><ComponentPattern MolecularComponent="loc" Any="true" BondType="?" /></MolecularTypePattern></SpeciesPattern></ProductPattern></ProductPatternsList><Kinetics KineticsType="MassAction"><Parameter Name="ruleRate" Role="RuleRate" Unit="molecules.um-3.s-1" /><Parameter Name="Kf" Role="MassActionKf" Unit="s-1">Phosphokm1</Parameter><Parameter Name="Kr" Role="MassActionKr" Unit="s-1">0.0</Parameter></Kinetics></ReactionRule><ReactionRule Name="r157" Structure="c0" ReactionRuleLabel="r157" ReactionRuleReversible="false"><ReactantPatternsList><ReactantPattern Structure="c0"><SpeciesPattern><MolecularTypePattern Index="1"><MolecularType Name="EGFR" /><ComponentPattern MolecularComponent="I_III" BondType="?" /><ComponentPattern MolecularComponent="II" BondType="?" /><ComponentPattern MolecularComponent="T669" Any="true" BondType="?" /><ComponentPattern MolecularComponent="Y992" Any="true" BondType="?" /><ComponentPattern MolecularComponent="Y1068" ComponentStatePattern="P" BondType="-" /><ComponentPattern MolecularComponent="Y1086" Any="true" BondType="?" /><ComponentPattern MolecularComponent="Y1114" Any="true" BondType="?" /><ComponentPattern MolecularComponent="Y1148" Any="true" BondType="?" /><ComponentPattern MolecularComponent="Y1173" Any="true" BondType="?" /><ComponentPattern MolecularComponent="loc" Any="true" BondType="?" /></MolecularTypePattern></SpeciesPattern></ReactantPattern></ReactantPatternsList><ProductPatternsList><ProductPattern Structure="c0"><SpeciesPattern><MolecularTypePattern Index="1"><MolecularType Name="EGFR" /><ComponentPattern MolecularComponent="I_III" BondType="?" /><ComponentPattern MolecularComponent="II" BondType="?" /><ComponentPattern MolecularComponent="T669" Any="true" BondType="?" /><ComponentPattern MolecularComponent="Y992" Any="true" BondType="?" /><ComponentPattern MolecularComponent="Y1068" ComponentStatePattern="O" BondType="-" /><ComponentPattern MolecularComponent="Y1086" Any="true" BondType="?" /><ComponentPattern MolecularComponent="Y1114" Any="true" BondType="?" /><ComponentPattern MolecularComponent="Y1148" Any="true" BondType="?" /><ComponentPattern MolecularComponent="Y1173" Any="true" BondType="?" /><ComponentPattern MolecularComponent="loc" Any="true" BondType="?" /></MolecularTypePattern></SpeciesPattern></ProductPattern></ProductPatternsList><Kinetics KineticsType="MassAction"><Parameter Name="ruleRate" Role="RuleRate" Unit="molecules.um-3.s-1" /><Parameter Name="Kf" Role="MassActionKf" Unit="s-1">Phosphokm2</Parameter><Parameter Name="Kr" Role="MassActionKr" Unit="s-1">0.0</Parameter></Kinetics></ReactionRule><ReactionRule Name="r158" Structure="c0" ReactionRuleLabel="r158" ReactionRuleReversible="false"><ReactantPatternsList><ReactantPattern Structure="c0"><SpeciesPattern><MolecularTypePattern Index="1"><MolecularType Name="EGFR" /><ComponentPattern MolecularComponent="I_III" BondType="?" /><ComponentPattern MolecularComponent="II" BondType="?" /><ComponentPattern MolecularComponent="T669" Any="true" BondType="?" /><ComponentPattern MolecularComponent="Y992" Any="true" BondType="?" /><ComponentPattern MolecularComponent="Y1068" Any="true" BondType="?" /><ComponentPattern MolecularComponent="Y1086" ComponentStatePattern="P" BondType="-" /><ComponentPattern MolecularComponent="Y1114" Any="true" BondType="?" /><ComponentPattern MolecularComponent="Y1148" Any="true" BondType="?" /><ComponentPattern MolecularComponent="Y1173" Any="true" BondType="?" /><ComponentPattern MolecularComponent="loc" Any="true" BondType="?" /></MolecularTypePattern></SpeciesPattern></ReactantPattern></ReactantPatternsList><ProductPatternsList><ProductPattern Structure="c0"><SpeciesPattern><MolecularTypePattern Index="1"><MolecularType Name="EGFR" /><ComponentPattern MolecularComponent="I_III" BondType="?" /><ComponentPattern MolecularComponent="II" BondType="?" /><ComponentPattern MolecularComponent="T669" Any="true" BondType="?" /><ComponentPattern MolecularComponent="Y992" Any="true" BondType="?" /><ComponentPattern MolecularComponent="Y1068" Any="true" BondType="?" /><ComponentPattern MolecularComponent="Y1086" ComponentStatePattern="O" BondType="-" /><ComponentPattern MolecularComponent="Y1114" Any="true" BondType="?" /><ComponentPattern MolecularComponent="Y1148" Any="true" BondType="?" /><ComponentPattern MolecularComponent="Y1173" Any="true" BondType="?" /><ComponentPattern MolecularComponent="loc" Any="true" BondType="?" /></MolecularTypePattern></SpeciesPattern></ProductPattern></ProductPatternsList><Kinetics KineticsType="MassAction"><Parameter Name="ruleRate" Role="RuleRate" Unit="molecules.um-3.s-1" /><Parameter Name="Kf" Role="MassActionKf" Unit="s-1">Phosphokm3</Parameter><Parameter Name="Kr" Role="MassActionKr" Unit="s-1">0.0</Parameter></Kinetics></ReactionRule><ReactionRule Name="r159" Structure="c0" ReactionRuleLabel="r159" ReactionRuleReversible="false"><ReactantPatternsList><ReactantPattern Structure="c0"><SpeciesPattern><MolecularTypePattern Index="1"><MolecularType Name="EGFR" /><ComponentPattern MolecularComponent="I_III" BondType="?" /><ComponentPattern MolecularComponent="II" BondType="?" /><ComponentPattern MolecularComponent="T669" Any="true" BondType="?" /><ComponentPattern MolecularComponent="Y992" Any="true" BondType="?" /><ComponentPattern MolecularComponent="Y1068" Any="true" BondType="?" /><ComponentPattern MolecularComponent="Y1086" Any="true" BondType="?" /><ComponentPattern MolecularComponent="Y1114" ComponentStatePattern="P" BondType="-" /><ComponentPattern MolecularComponent="Y1148" Any="true" BondType="?" /><ComponentPattern MolecularComponent="Y1173" Any="true" BondType="?" /><ComponentPattern MolecularComponent="loc" Any="true" BondType="?" /></MolecularTypePattern></SpeciesPattern></ReactantPattern></ReactantPatternsList><ProductPatternsList><ProductPattern Structure="c0"><SpeciesPattern><MolecularTypePattern Index="1"><MolecularType Name="EGFR" /><ComponentPattern MolecularComponent="I_III" BondType="?" /><ComponentPattern MolecularComponent="II" BondType="?" /><ComponentPattern MolecularComponent="T669" Any="true" BondType="?" /><ComponentPattern MolecularComponent="Y992" Any="true" BondType="?" /><ComponentPattern MolecularComponent="Y1068" Any="true" BondType="?" /><ComponentPattern MolecularComponent="Y1086" Any="true" BondType="?" /><ComponentPattern MolecularComponent="Y1114" ComponentStatePattern="O" BondType="-" /><ComponentPattern MolecularComponent="Y1148" Any="true" BondType="?" /><ComponentPattern MolecularComponent="Y1173" Any="true" BondType="?" /><ComponentPattern MolecularComponent="loc" Any="true" BondType="?" /></MolecularTypePattern></SpeciesPattern></ProductPattern></ProductPatternsList><Kinetics KineticsType="MassAction"><Parameter Name="ruleRate" Role="RuleRate" Unit="molecules.um-3.s-1" /><Parameter Name="Kf" Role="MassActionKf" Unit="s-1">Phosphokm4</Parameter><Parameter Name="Kr" Role="MassActionKr" Unit="s-1">0.0</Parameter></Kinetics></ReactionRule><ReactionRule Name="r160" Structure="c0" ReactionRuleLabel="r160" ReactionRuleReversible="false"><ReactantPatternsList><ReactantPattern Structure="c0"><SpeciesPattern><MolecularTypePattern Index="1"><MolecularType Name="EGFR" /><ComponentPattern MolecularComponent="I_III" BondType="?" /><ComponentPattern MolecularComponent="II" BondType="?" /><ComponentPattern MolecularComponent="T669" Any="true" BondType="?" /><ComponentPattern MolecularComponent="Y992" Any="true" BondType="?" /><ComponentPattern MolecularComponent="Y1068" Any="true" BondType="?" /><ComponentPattern MolecularComponent="Y1086" Any="true" BondType="?" /><ComponentPattern MolecularComponent="Y1114" Any="true" BondType="?" /><ComponentPattern MolecularComponent="Y1148" ComponentStatePattern="P" BondType="-" /><ComponentPattern MolecularComponent="Y1173" Any="true" BondType="?" /><ComponentPattern MolecularComponent="loc" Any="true" BondType="?" /></MolecularTypePattern></SpeciesPattern></ReactantPattern></ReactantPatternsList><ProductPatternsList><ProductPattern Structure="c0"><SpeciesPattern><MolecularTypePattern Index="1"><MolecularType Name="EGFR" /><ComponentPattern MolecularComponent="I_III" BondType="?" /><ComponentPattern MolecularComponent="II" BondType="?" /><ComponentPattern MolecularComponent="T669" Any="true" BondType="?" /><ComponentPattern MolecularComponent="Y992" Any="true" BondType="?" /><ComponentPattern MolecularComponent="Y1068" Any="true" BondType="?" /><ComponentPattern MolecularComponent="Y1086" Any="true" BondType="?" /><ComponentPattern MolecularComponent="Y1114" Any="true" BondType="?" /><ComponentPattern MolecularComponent="Y1148" ComponentStatePattern="O" BondType="-" /><ComponentPattern MolecularComponent="Y1173" Any="true" BondType="?" /><ComponentPattern MolecularComponent="loc" Any="true" BondType="?" /></MolecularTypePattern></SpeciesPattern></ProductPattern></ProductPatternsList><Kinetics KineticsType="MassAction"><Parameter Name="ruleRate" Role="RuleRate" Unit="molecules.um-3.s-1" /><Parameter Name="Kf" Role="MassActionKf" Unit="s-1">Phosphokm5</Parameter><Parameter Name="Kr" Role="MassActionKr" Unit="s-1">0.0</Parameter></Kinetics></ReactionRule><ReactionRule Name="r161" Structure="c0" ReactionRuleLabel="r161" ReactionRuleReversible="false"><ReactantPatternsList><ReactantPattern Structure="c0"><SpeciesPattern><MolecularTypePattern Index="1"><MolecularType Name="EGFR" /><ComponentPattern MolecularComponent="I_III" BondType="?" /><ComponentPattern MolecularComponent="II" BondType="?" /><ComponentPattern MolecularComponent="T669" Any="true" BondType="?" /><ComponentPattern MolecularComponent="Y992" Any="true" BondType="?" /><ComponentPattern MolecularComponent="Y1068" Any="true" BondType="?" /><ComponentPattern MolecularComponent="Y1086" Any="true" BondType="?" /><ComponentPattern MolecularComponent="Y1114" Any="true" BondType="?" /><ComponentPattern MolecularComponent="Y1148" Any="true" BondType="?" /><ComponentPattern MolecularComponent="Y1173" ComponentStatePattern="P" BondType="-" /><ComponentPattern MolecularComponent="loc" Any="true" BondType="?" /></MolecularTypePattern></SpeciesPattern></ReactantPattern></ReactantPatternsList><ProductPatternsList><ProductPattern Structure="c0"><SpeciesPattern><MolecularTypePattern Index="1"><MolecularType Name="EGFR" /><ComponentPattern MolecularComponent="I_III" BondType="?" /><ComponentPattern MolecularComponent="II" BondType="?" /><ComponentPattern MolecularComponent="T669" Any="true" BondType="?" /><ComponentPattern MolecularComponent="Y992" Any="true" BondType="?" /><ComponentPattern MolecularComponent="Y1068" Any="true" BondType="?" /><ComponentPattern MolecularComponent="Y1086" Any="true" BondType="?" /><ComponentPattern MolecularComponent="Y1114" Any="true" BondType="?" /><ComponentPattern MolecularComponent="Y1148" Any="true" BondType="?" /><ComponentPattern MolecularComponent="Y1173" ComponentStatePattern="O" BondType="-" /><ComponentPattern MolecularComponent="loc" Any="true" BondType="?" /></MolecularTypePattern></SpeciesPattern></ProductPattern></ProductPatternsList><Kinetics KineticsType="MassAction"><Parameter Name="ruleRate" Role="RuleRate" Unit="molecules.um-3.s-1" /><Parameter Name="Kf" Role="MassActionKf" Unit="s-1">Phosphokm6</Parameter><Parameter Name="Kr" Role="MassActionKr" Unit="s-1">0.0</Parameter></Kinetics></ReactionRule><ReactionRule Name="r162" Structure="c0" ReactionRuleLabel="r162" ReactionRuleReversible="false"><ReactantPatternsList><ReactantPattern Structure="c0"><SpeciesPattern><MolecularTypePattern Index="1"><MolecularType Name="ErbB2" /><ComponentPattern MolecularComponent="II" BondType="?" /><ComponentPattern MolecularComponent="Y1139" ComponentStatePattern="P" BondType="-" /><ComponentPattern MolecularComponent="Y1196" Any="true" BondType="?" /><ComponentPattern MolecularComponent="Y1222" Any="true" BondType="?" /><ComponentPattern MolecularComponent="Y1248" Any="true" BondType="?" /><ComponentPattern MolecularComponent="loc" Any="true" BondType="?" /></MolecularTypePattern></SpeciesPattern></ReactantPattern></ReactantPatternsList><ProductPatternsList><ProductPattern Structure="c0"><SpeciesPattern><MolecularTypePattern Index="1"><MolecularType Name="ErbB2" /><ComponentPattern MolecularComponent="II" BondType="?" /><ComponentPattern MolecularComponent="Y1139" ComponentStatePattern="O" BondType="-" /><ComponentPattern MolecularComponent="Y1196" Any="true" BondType="?" /><ComponentPattern MolecularComponent="Y1222" Any="true" BondType="?" /><ComponentPattern MolecularComponent="Y1248" Any="true" BondType="?" /><ComponentPattern MolecularComponent="loc" Any="true" BondType="?" /></MolecularTypePattern></SpeciesPattern></ProductPattern></ProductPatternsList><Kinetics KineticsType="MassAction"><Parameter Name="ruleRate" Role="RuleRate" Unit="molecules.um-3.s-1" /><Parameter Name="Kf" Role="MassActionKf" Unit="s-1">Phosphokm7</Parameter><Parameter Name="Kr" Role="MassActionKr" Unit="s-1">0.0</Parameter></Kinetics></ReactionRule><ReactionRule Name="r163" Structure="c0" ReactionRuleLabel="r163" ReactionRuleReversible="false"><ReactantPatternsList><ReactantPattern Structure="c0"><SpeciesPattern><MolecularTypePattern Index="1"><MolecularType Name="ErbB2" /><ComponentPattern MolecularComponent="II" BondType="?" /><ComponentPattern MolecularComponent="Y1139" Any="true" BondType="?" /><ComponentPattern MolecularComponent="Y1196" ComponentStatePattern="P" BondType="-" /><ComponentPattern MolecularComponent="Y1222" Any="true" BondType="?" /><ComponentPattern MolecularComponent="Y1248" Any="true" BondType="?" /><ComponentPattern MolecularComponent="loc" Any="true" BondType="?" /></MolecularTypePattern></SpeciesPattern></ReactantPattern></ReactantPatternsList><ProductPatternsList><ProductPattern Structure="c0"><SpeciesPattern><MolecularTypePattern Index="1"><MolecularType Name="ErbB2" /><ComponentPattern MolecularComponent="II" BondType="?" /><ComponentPattern MolecularComponent="Y1139" Any="true" BondType="?" /><ComponentPattern MolecularComponent="Y1196" ComponentStatePattern="O" BondType="-" /><ComponentPattern MolecularComponent="Y1222" Any="true" BondType="?" /><ComponentPattern MolecularComponent="Y1248" Any="true" BondType="?" /><ComponentPattern MolecularComponent="loc" Any="true" BondType="?" /></MolecularTypePattern></SpeciesPattern></ProductPattern></ProductPatternsList><Kinetics KineticsType="MassAction"><Parameter Name="ruleRate" Role="RuleRate" Unit="molecules.um-3.s-1" /><Parameter Name="Kf" Role="MassActionKf" Unit="s-1">Phosphokm8</Parameter><Parameter Name="Kr" Role="MassActionKr" Unit="s-1">0.0</Parameter></Kinetics></ReactionRule><ReactionRule Name="r164" Structure="c0" ReactionRuleLabel="r164" ReactionRuleReversible="false"><ReactantPatternsList><ReactantPattern Structure="c0"><SpeciesPattern><MolecularTypePattern Index="1"><MolecularType Name="ErbB2" /><ComponentPattern MolecularComponent="II" BondType="?" /><ComponentPattern MolecularComponent="Y1139" Any="true" BondType="?" /><ComponentPattern MolecularComponent="Y1196" Any="true" BondType="?" /><ComponentPattern MolecularComponent="Y1222" ComponentStatePattern="P" BondType="-" /><ComponentPattern MolecularComponent="Y1248" Any="true" BondType="?" /><ComponentPattern MolecularComponent="loc" Any="true" BondType="?" /></MolecularTypePattern></SpeciesPattern></ReactantPattern></ReactantPatternsList><ProductPatternsList><ProductPattern Structure="c0"><SpeciesPattern><MolecularTypePattern Index="1"><MolecularType Name="ErbB2" /><ComponentPattern MolecularComponent="II" BondType="?" /><ComponentPattern MolecularComponent="Y1139" Any="true" BondType="?" /><ComponentPattern MolecularComponent="Y1196" Any="true" BondType="?" /><ComponentPattern MolecularComponent="Y1222" ComponentStatePattern="O" BondType="-" /><ComponentPattern MolecularComponent="Y1248" Any="true" BondType="?" /><ComponentPattern MolecularComponent="loc" Any="true" BondType="?" /></MolecularTypePattern></SpeciesPattern></ProductPattern></ProductPatternsList><Kinetics KineticsType="MassAction"><Parameter Name="ruleRate" Role="RuleRate" Unit="molecules.um-3.s-1" /><Parameter Name="Kf" Role="MassActionKf" Unit="s-1">Phosphokm9</Parameter><Parameter Name="Kr" Role="MassActionKr" Unit="s-1">0.0</Parameter></Kinetics></ReactionRule><ReactionRule Name="r165" Structure="c0" ReactionRuleLabel="r165" ReactionRuleReversible="false"><ReactantPatternsList><ReactantPattern Structure="c0"><SpeciesPattern><MolecularTypePattern Index="1"><MolecularType Name="ErbB2" /><ComponentPattern MolecularComponent="II" BondType="?" /><ComponentPattern MolecularComponent="Y1139" Any="true" BondType="?" /><ComponentPattern MolecularComponent="Y1196" Any="true" BondType="?" /><ComponentPattern MolecularComponent="Y1222" Any="true" BondType="?" /><ComponentPattern MolecularComponent="Y1248" ComponentStatePattern="P" BondType="-" /><ComponentPattern MolecularComponent="loc" Any="true" BondType="?" /></MolecularTypePattern></SpeciesPattern></ReactantPattern></ReactantPatternsList><ProductPatternsList><ProductPattern Structure="c0"><SpeciesPattern><MolecularTypePattern Index="1"><MolecularType Name="ErbB2" /><ComponentPattern MolecularComponent="II" BondType="?" /><ComponentPattern MolecularComponent="Y1139" Any="true" BondType="?" /><ComponentPattern MolecularComponent="Y1196" Any="true" BondType="?" /><ComponentPattern MolecularComponent="Y1222" Any="true" BondType="?" /><ComponentPattern MolecularComponent="Y1248" ComponentStatePattern="O" BondType="-" /><ComponentPattern MolecularComponent="loc" Any="true" BondType="?" /></MolecularTypePattern></SpeciesPattern></ProductPattern></ProductPatternsList><Kinetics KineticsType="MassAction"><Parameter Name="ruleRate" Role="RuleRate" Unit="molecules.um-3.s-1" /><Parameter Name="Kf" Role="MassActionKf" Unit="s-1">Phosphokm10</Parameter><Parameter Name="Kr" Role="MassActionKr" Unit="s-1">0.0</Parameter></Kinetics></ReactionRule><ReactionRule Name="r166" Structure="c0" ReactionRuleLabel="r166" ReactionRuleReversible="false"><ReactantPatternsList><ReactantPattern Structure="c0"><SpeciesPattern><MolecularTypePattern Index="1"><MolecularType Name="ErbB3" /><ComponentPattern MolecularComponent="I_III" BondType="?" /><ComponentPattern MolecularComponent="II" BondType="?" /><ComponentPattern MolecularComponent="Y1054" ComponentStatePattern="P" BondType="-" /><ComponentPattern MolecularComponent="Y1197" Any="true" BondType="?" /><ComponentPattern MolecularComponent="Y1222" Any="true" BondType="?" /><ComponentPattern MolecularComponent="Y1260" Any="true" BondType="?" /><ComponentPattern MolecularComponent="Y1276" Any="true" BondType="?" /><ComponentPattern MolecularComponent="Y1289" Any="true" BondType="?" /><ComponentPattern MolecularComponent="Y1328" Any="true" BondType="?" /><ComponentPattern MolecularComponent="loc" Any="true" BondType="?" /></MolecularTypePattern></SpeciesPattern></ReactantPattern></ReactantPatternsList><ProductPatternsList><ProductPattern Structure="c0"><SpeciesPattern><MolecularTypePattern Index="1"><MolecularType Name="ErbB3" /><ComponentPattern MolecularComponent="I_III" BondType="?" /><ComponentPattern MolecularComponent="II" BondType="?" /><ComponentPattern MolecularComponent="Y1054" ComponentStatePattern="O" BondType="-" /><ComponentPattern MolecularComponent="Y1197" Any="true" BondType="?" /><ComponentPattern MolecularComponent="Y1222" Any="true" BondType="?" /><ComponentPattern MolecularComponent="Y1260" Any="true" BondType="?" /><ComponentPattern MolecularComponent="Y1276" Any="true" BondType="?" /><ComponentPattern MolecularComponent="Y1289" Any="true" BondType="?" /><ComponentPattern MolecularComponent="Y1328" Any="true" BondType="?" /><ComponentPattern MolecularComponent="loc" Any="true" BondType="?" /></MolecularTypePattern></SpeciesPattern></ProductPattern></ProductPatternsList><Kinetics KineticsType="MassAction"><Parameter Name="ruleRate" Role="RuleRate" Unit="molecules.um-3.s-1" /><Parameter Name="Kf" Role="MassActionKf" Unit="s-1">Phosphokm11</Parameter><Parameter Name="Kr" Role="MassActionKr" Unit="s-1">0.0</Parameter></Kinetics></ReactionRule><ReactionRule Name="r167" Structure="c0" ReactionRuleLabel="r167" ReactionRuleReversible="false"><ReactantPatternsList><ReactantPattern Structure="c0"><SpeciesPattern><MolecularTypePattern Index="1"><MolecularType Name="ErbB3" /><ComponentPattern MolecularComponent="I_III" BondType="?" /><ComponentPattern MolecularComponent="II" BondType="?" /><ComponentPattern MolecularComponent="Y1054" Any="true" BondType="?" /><ComponentPattern MolecularComponent="Y1197" ComponentStatePattern="P" BondType="-" /><ComponentPattern MolecularComponent="Y1222" Any="true" BondType="?" /><ComponentPattern MolecularComponent="Y1260" Any="true" BondType="?" /><ComponentPattern MolecularComponent="Y1276" Any="true" BondType="?" /><ComponentPattern MolecularComponent="Y1289" Any="true" BondType="?" /><ComponentPattern MolecularComponent="Y1328" Any="true" BondType="?" /><ComponentPattern MolecularComponent="loc" Any="true" BondType="?" /></MolecularTypePattern></SpeciesPattern></ReactantPattern></ReactantPatternsList><ProductPatternsList><ProductPattern Structure="c0"><SpeciesPattern><MolecularTypePattern Index="1"><MolecularType Name="ErbB3" /><ComponentPattern MolecularComponent="I_III" BondType="?" /><ComponentPattern MolecularComponent="II" BondType="?" /><ComponentPattern MolecularComponent="Y1054" Any="true" BondType="?" /><ComponentPattern MolecularComponent="Y1197" ComponentStatePattern="O" BondType="-" /><ComponentPattern MolecularComponent="Y1222" Any="true" BondType="?" /><ComponentPattern MolecularComponent="Y1260" Any="true" BondType="?" /><ComponentPattern MolecularComponent="Y1276" Any="true" BondType="?" /><ComponentPattern MolecularComponent="Y1289" Any="true" BondType="?" /><ComponentPattern MolecularComponent="Y1328" Any="true" BondType="?" /><ComponentPattern MolecularComponent="loc" Any="true" BondType="?" /></MolecularTypePattern></SpeciesPattern></ProductPattern></ProductPatternsList><Kinetics KineticsType="MassAction"><Parameter Name="ruleRate" Role="RuleRate" Unit="molecules.um-3.s-1" /><Parameter Name="Kf" Role="MassActionKf" Unit="s-1">Phosphokm12</Parameter><Parameter Name="Kr" Role="MassActionKr" Unit="s-1">0.0</Parameter></Kinetics></ReactionRule><ReactionRule Name="r168" Structure="c0" ReactionRuleLabel="r168" ReactionRuleReversible="false"><ReactantPatternsList><ReactantPattern Structure="c0"><SpeciesPattern><MolecularTypePattern Index="1"><MolecularType Name="ErbB3" /><ComponentPattern MolecularComponent="I_III" BondType="?" /><ComponentPattern MolecularComponent="II" BondType="?" /><ComponentPattern MolecularComponent="Y1054" Any="true" BondType="?" /><ComponentPattern MolecularComponent="Y1197" Any="true" BondType="?" /><ComponentPattern MolecularComponent="Y1222" ComponentStatePattern="P" BondType="-" /><ComponentPattern MolecularComponent="Y1260" Any="true" BondType="?" /><ComponentPattern MolecularComponent="Y1276" Any="true" BondType="?" /><ComponentPattern MolecularComponent="Y1289" Any="true" BondType="?" /><ComponentPattern MolecularComponent="Y1328" Any="true" BondType="?" /><ComponentPattern MolecularComponent="loc" Any="true" BondType="?" /></MolecularTypePattern></SpeciesPattern></ReactantPattern></ReactantPatternsList><ProductPatternsList><ProductPattern Structure="c0"><SpeciesPattern><MolecularTypePattern Index="1"><MolecularType Name="ErbB3" /><ComponentPattern MolecularComponent="I_III" BondType="?" /><ComponentPattern MolecularComponent="II" BondType="?" /><ComponentPattern MolecularComponent="Y1054" Any="true" BondType="?" /><ComponentPattern MolecularComponent="Y1197" Any="true" BondType="?" /><ComponentPattern MolecularComponent="Y1222" ComponentStatePattern="O" BondType="-" /><ComponentPattern MolecularComponent="Y1260" Any="true" BondType="?" /><ComponentPattern MolecularComponent="Y1276" Any="true" BondType="?" /><ComponentPattern MolecularComponent="Y1289" Any="true" BondType="?" /><ComponentPattern MolecularComponent="Y1328" Any="true" BondType="?" /><ComponentPattern MolecularComponent="loc" Any="true" BondType="?" /></MolecularTypePattern></SpeciesPattern></ProductPattern></ProductPatternsList><Kinetics KineticsType="MassAction"><Parameter Name="ruleRate" Role="RuleRate" Unit="molecules.um-3.s-1" /><Parameter Name="Kf" Role="MassActionKf" Unit="s-1">Phosphokm13</Parameter><Parameter Name="Kr" Role="MassActionKr" Unit="s-1">0.0</Parameter></Kinetics></ReactionRule><ReactionRule Name="r169" Structure="c0" ReactionRuleLabel="r169" ReactionRuleReversible="false"><ReactantPatternsList><ReactantPattern Structure="c0"><SpeciesPattern><MolecularTypePattern Index="1"><MolecularType Name="ErbB3" /><ComponentPattern MolecularComponent="I_III" BondType="?" /><ComponentPattern MolecularComponent="II" BondType="?" /><ComponentPattern MolecularComponent="Y1054" Any="true" BondType="?" /><ComponentPattern MolecularComponent="Y1197" Any="true" BondType="?" /><ComponentPattern MolecularComponent="Y1222" Any="true" BondType="?" /><ComponentPattern MolecularComponent="Y1260" ComponentStatePattern="P" BondType="-" /><ComponentPattern MolecularComponent="Y1276" Any="true" BondType="?" /><ComponentPattern MolecularComponent="Y1289" Any="true" BondType="?" /><ComponentPattern MolecularComponent="Y1328" Any="true" BondType="?" /><ComponentPattern MolecularComponent="loc" Any="true" BondType="?" /></MolecularTypePattern></SpeciesPattern></ReactantPattern></ReactantPatternsList><ProductPatternsList><ProductPattern Structure="c0"><SpeciesPattern><MolecularTypePattern Index="1"><MolecularType Name="ErbB3" /><ComponentPattern MolecularComponent="I_III" BondType="?" /><ComponentPattern MolecularComponent="II" BondType="?" /><ComponentPattern MolecularComponent="Y1054" Any="true" BondType="?" /><ComponentPattern MolecularComponent="Y1197" Any="true" BondType="?" /><ComponentPattern MolecularComponent="Y1222" Any="true" BondType="?" /><ComponentPattern MolecularComponent="Y1260" ComponentStatePattern="O" BondType="-" /><ComponentPattern MolecularComponent="Y1276" Any="true" BondType="?" /><ComponentPattern MolecularComponent="Y1289" Any="true" BondType="?" /><ComponentPattern MolecularComponent="Y1328" Any="true" BondType="?" /><ComponentPattern MolecularComponent="loc" Any="true" BondType="?" /></MolecularTypePattern></SpeciesPattern></ProductPattern></ProductPatternsList><Kinetics KineticsType="MassAction"><Parameter Name="ruleRate" Role="RuleRate" Unit="molecules.um-3.s-1" /><Parameter Name="Kf" Role="MassActionKf" Unit="s-1">Phosphokm14</Parameter><Parameter Name="Kr" Role="MassActionKr" Unit="s-1">0.0</Parameter></Kinetics></ReactionRule><ReactionRule Name="r170" Structure="c0" ReactionRuleLabel="r170" ReactionRuleReversible="false"><ReactantPatternsList><ReactantPattern Structure="c0"><SpeciesPattern><MolecularTypePattern Index="1"><MolecularType Name="ErbB3" /><ComponentPattern MolecularComponent="I_III" BondType="?" /><ComponentPattern MolecularComponent="II" BondType="?" /><ComponentPattern MolecularComponent="Y1054" Any="true" BondType="?" /><ComponentPattern MolecularComponent="Y1197" Any="true" BondType="?" /><ComponentPattern MolecularComponent="Y1222" Any="true" BondType="?" /><ComponentPattern MolecularComponent="Y1260" Any="true" BondType="?" /><ComponentPattern MolecularComponent="Y1276" ComponentStatePattern="P" BondType="-" /><ComponentPattern MolecularComponent="Y1289" Any="true" BondType="?" /><ComponentPattern MolecularComponent="Y1328" Any="true" BondType="?" /><ComponentPattern MolecularComponent="loc" Any="true" BondType="?" /></MolecularTypePattern></SpeciesPattern></ReactantPattern></ReactantPatternsList><ProductPatternsList><ProductPattern Structure="c0"><SpeciesPattern><MolecularTypePattern Index="1"><MolecularType Name="ErbB3" /><ComponentPattern MolecularComponent="I_III" BondType="?" /><ComponentPattern MolecularComponent="II" BondType="?" /><ComponentPattern MolecularComponent="Y1054" Any="true" BondType="?" /><ComponentPattern MolecularComponent="Y1197" Any="true" BondType="?" /><ComponentPattern MolecularComponent="Y1222" Any="true" BondType="?" /><ComponentPattern MolecularComponent="Y1260" Any="true" BondType="?" /><ComponentPattern MolecularComponent="Y1276" ComponentStatePattern="O" BondType="-" /><ComponentPattern MolecularComponent="Y1289" Any="true" BondType="?" /><ComponentPattern MolecularComponent="Y1328" Any="true" BondType="?" /><ComponentPattern MolecularComponent="loc" Any="true" BondType="?" /></MolecularTypePattern></SpeciesPattern></ProductPattern></ProductPatternsList><Kinetics KineticsType="MassAction"><Parameter Name="ruleRate" Role="RuleRate" Unit="molecules.um-3.s-1" /><Parameter Name="Kf" Role="MassActionKf" Unit="s-1">Phosphokm15</Parameter><Parameter Name="Kr" Role="MassActionKr" Unit="s-1">0.0</Parameter></Kinetics></ReactionRule><ReactionRule Name="r171" Structure="c0" ReactionRuleLabel="r171" ReactionRuleReversible="false"><ReactantPatternsList><ReactantPattern Structure="c0"><SpeciesPattern><MolecularTypePattern Index="1"><MolecularType Name="ErbB3" /><ComponentPattern MolecularComponent="I_III" BondType="?" /><ComponentPattern MolecularComponent="II" BondType="?" /><ComponentPattern MolecularComponent="Y1054" Any="true" BondType="?" /><ComponentPattern MolecularComponent="Y1197" Any="true" BondType="?" /><ComponentPattern MolecularComponent="Y1222" Any="true" BondType="?" /><ComponentPattern MolecularComponent="Y1260" Any="true" BondType="?" /><ComponentPattern MolecularComponent="Y1276" Any="true" BondType="?" /><ComponentPattern MolecularComponent="Y1289" ComponentStatePattern="P" BondType="-" /><ComponentPattern MolecularComponent="Y1328" Any="true" BondType="?" /><ComponentPattern MolecularComponent="loc" Any="true" BondType="?" /></MolecularTypePattern></SpeciesPattern></ReactantPattern></ReactantPatternsList><ProductPatternsList><ProductPattern Structure="c0"><SpeciesPattern><MolecularTypePattern Index="1"><MolecularType Name="ErbB3" /><ComponentPattern MolecularComponent="I_III" BondType="?" /><ComponentPattern MolecularComponent="II" BondType="?" /><ComponentPattern MolecularComponent="Y1054" Any="true" BondType="?" /><ComponentPattern MolecularComponent="Y1197" Any="true" BondType="?" /><ComponentPattern MolecularComponent="Y1222" Any="true" BondType="?" /><ComponentPattern MolecularComponent="Y1260" Any="true" BondType="?" /><ComponentPattern MolecularComponent="Y1276" Any="true" BondType="?" /><ComponentPattern MolecularComponent="Y1289" ComponentStatePattern="O" BondType="-" /><ComponentPattern MolecularComponent="Y1328" Any="true" BondType="?" /><ComponentPattern MolecularComponent="loc" Any="true" BondType="?" /></MolecularTypePattern></SpeciesPattern></ProductPattern></ProductPatternsList><Kinetics KineticsType="MassAction"><Parameter Name="ruleRate" Role="RuleRate" Unit="molecules.um-3.s-1" /><Parameter Name="Kf" Role="MassActionKf" Unit="s-1">Phosphokm16</Parameter><Parameter Name="Kr" Role="MassActionKr" Unit="s-1">0.0</Parameter></Kinetics></ReactionRule><ReactionRule Name="r172" Structure="c0" ReactionRuleLabel="r172" ReactionRuleReversible="false"><ReactantPatternsList><ReactantPattern Structure="c0"><SpeciesPattern><MolecularTypePattern Index="1"><MolecularType Name="ErbB3" /><ComponentPattern MolecularComponent="I_III" BondType="?" /><ComponentPattern MolecularComponent="II" BondType="?" /><ComponentPattern MolecularComponent="Y1054" Any="true" BondType="?" /><ComponentPattern MolecularComponent="Y1197" Any="true" BondType="?" /><ComponentPattern MolecularComponent="Y1222" Any="true" BondType="?" /><ComponentPattern MolecularComponent="Y1260" Any="true" BondType="?" /><ComponentPattern MolecularComponent="Y1276" Any="true" BondType="?" /><ComponentPattern MolecularComponent="Y1289" Any="true" BondType="?" /><ComponentPattern MolecularComponent="Y1328" ComponentStatePattern="P" BondType="-" /><ComponentPattern MolecularComponent="loc" Any="true" BondType="?" /></MolecularTypePattern></SpeciesPattern></ReactantPattern></ReactantPatternsList><ProductPatternsList><ProductPattern Structure="c0"><SpeciesPattern><MolecularTypePattern Index="1"><MolecularType Name="ErbB3" /><ComponentPattern MolecularComponent="I_III" BondType="?" /><ComponentPattern MolecularComponent="II" BondType="?" /><ComponentPattern MolecularComponent="Y1054" Any="true" BondType="?" /><ComponentPattern MolecularComponent="Y1197" Any="true" BondType="?" /><ComponentPattern MolecularComponent="Y1222" Any="true" BondType="?" /><ComponentPattern MolecularComponent="Y1260" Any="true" BondType="?" /><ComponentPattern MolecularComponent="Y1276" Any="true" BondType="?" /><ComponentPattern MolecularComponent="Y1289" Any="true" BondType="?" /><ComponentPattern MolecularComponent="Y1328" ComponentStatePattern="O" BondType="-" /><ComponentPattern MolecularComponent="loc" Any="true" BondType="?" /></MolecularTypePattern></SpeciesPattern></ProductPattern></ProductPatternsList><Kinetics KineticsType="MassAction"><Parameter Name="ruleRate" Role="RuleRate" Unit="molecules.um-3.s-1" /><Parameter Name="Kf" Role="MassActionKf" Unit="s-1">Phosphokm17</Parameter><Parameter Name="Kr" Role="MassActionKr" Unit="s-1">0.0</Parameter></Kinetics></ReactionRule><ReactionRule Name="r173" Structure="c0" ReactionRuleLabel="r173" ReactionRuleReversible="false"><ReactantPatternsList><ReactantPattern Structure="c0"><SpeciesPattern><MolecularTypePattern Index="1"><MolecularType Name="ErbB4" /><ComponentPattern MolecularComponent="I_III" BondType="?" /><ComponentPattern MolecularComponent="II" BondType="?" /><ComponentPattern MolecularComponent="Y1056" ComponentStatePattern="P" BondType="-" /><ComponentPattern MolecularComponent="Y1188" Any="true" BondType="?" /><ComponentPattern MolecularComponent="Y1242" Any="true" BondType="?" /><ComponentPattern MolecularComponent="loc" Any="true" BondType="?" /></MolecularTypePattern></SpeciesPattern></ReactantPattern></ReactantPatternsList><ProductPatternsList><ProductPattern Structure="c0"><SpeciesPattern><MolecularTypePattern Index="1"><MolecularType Name="ErbB4" /><ComponentPattern MolecularComponent="I_III" BondType="?" /><ComponentPattern MolecularComponent="II" BondType="?" /><ComponentPattern MolecularComponent="Y1056" ComponentStatePattern="O" BondType="-" /><ComponentPattern MolecularComponent="Y1188" Any="true" BondType="?" /><ComponentPattern MolecularComponent="Y1242" Any="true" BondType="?" /><ComponentPattern MolecularComponent="loc" Any="true" BondType="?" /></MolecularTypePattern></SpeciesPattern></ProductPattern></ProductPatternsList><Kinetics KineticsType="MassAction"><Parameter Name="ruleRate" Role="RuleRate" Unit="molecules.um-3.s-1" /><Parameter Name="Kf" Role="MassActionKf" Unit="s-1">Phosphokm18</Parameter><Parameter Name="Kr" Role="MassActionKr" Unit="s-1">0.0</Parameter></Kinetics></ReactionRule><ReactionRule Name="r174" Structure="c0" ReactionRuleLabel="r174" ReactionRuleReversible="false"><ReactantPatternsList><ReactantPattern Structure="c0"><SpeciesPattern><MolecularTypePattern Index="1"><MolecularType Name="ErbB4" /><ComponentPattern MolecularComponent="I_III" BondType="?" /><ComponentPattern MolecularComponent="II" BondType="?" /><ComponentPattern MolecularComponent="Y1056" Any="true" BondType="?" /><ComponentPattern MolecularComponent="Y1188" ComponentStatePattern="P" BondType="-" /><ComponentPattern MolecularComponent="Y1242" Any="true" BondType="?" /><ComponentPattern MolecularComponent="loc" Any="true" BondType="?" /></MolecularTypePattern></SpeciesPattern></ReactantPattern></ReactantPatternsList><ProductPatternsList><ProductPattern Structure="c0"><SpeciesPattern><MolecularTypePattern Index="1"><MolecularType Name="ErbB4" /><ComponentPattern MolecularComponent="I_III" BondType="?" /><ComponentPattern MolecularComponent="II" BondType="?" /><ComponentPattern MolecularComponent="Y1056" Any="true" BondType="?" /><ComponentPattern MolecularComponent="Y1188" ComponentStatePattern="O" BondType="-" /><ComponentPattern MolecularComponent="Y1242" Any="true" BondType="?" /><ComponentPattern MolecularComponent="loc" Any="true" BondType="?" /></MolecularTypePattern></SpeciesPattern></ProductPattern></ProductPatternsList><Kinetics KineticsType="MassAction"><Parameter Name="ruleRate" Role="RuleRate" Unit="molecules.um-3.s-1" /><Parameter Name="Kf" Role="MassActionKf" Unit="s-1">Phosphokm19</Parameter><Parameter Name="Kr" Role="MassActionKr" Unit="s-1">0.0</Parameter></Kinetics></ReactionRule><ReactionRule Name="r175" Structure="c0" ReactionRuleLabel="r175" ReactionRuleReversible="false"><ReactantPatternsList><ReactantPattern Structure="c0"><SpeciesPattern><MolecularTypePattern Index="1"><MolecularType Name="ErbB4" /><ComponentPattern MolecularComponent="I_III" BondType="?" /><ComponentPattern MolecularComponent="II" BondType="?" /><ComponentPattern MolecularComponent="Y1056" Any="true" BondType="?" /><ComponentPattern MolecularComponent="Y1188" Any="true" BondType="?" /><ComponentPattern MolecularComponent="Y1242" ComponentStatePattern="P" BondType="-" /><ComponentPattern MolecularComponent="loc" Any="true" BondType="?" /></MolecularTypePattern></SpeciesPattern></ReactantPattern></ReactantPatternsList><ProductPatternsList><ProductPattern Structure="c0"><SpeciesPattern><MolecularTypePattern Index="1"><MolecularType Name="ErbB4" /><ComponentPattern MolecularComponent="I_III" BondType="?" /><ComponentPattern MolecularComponent="II" BondType="?" /><ComponentPattern MolecularComponent="Y1056" Any="true" BondType="?" /><ComponentPattern MolecularComponent="Y1188" Any="true" BondType="?" /><ComponentPattern MolecularComponent="Y1242" ComponentStatePattern="O" BondType="-" /><ComponentPattern MolecularComponent="loc" Any="true" BondType="?" /></MolecularTypePattern></SpeciesPattern></ProductPattern></ProductPatternsList><Kinetics KineticsType="MassAction"><Parameter Name="ruleRate" Role="RuleRate" Unit="molecules.um-3.s-1" /><Parameter Name="Kf" Role="MassActionKf" Unit="s-1">Phosphokm20</Parameter><Parameter Name="Kr" Role="MassActionKr" Unit="s-1">0.0</Parameter></Kinetics></ReactionRule><ReactionRule Name="r176" Structure="c0" ReactionRuleLabel="r176" ReactionRuleReversible="true"><ReactantPatternsList><ReactantPattern Structure="c0"><SpeciesPattern><MolecularTypePattern Index="1"><MolecularType Name="EGFR" /><ComponentPattern MolecularComponent="I_III" BondType="?" /><ComponentPattern MolecularComponent="II" BondType="?" /><ComponentPattern MolecularComponent="T669" Any="true" BondType="?" /><ComponentPattern MolecularComponent="Y992" Any="true" BondType="?" /><ComponentPattern MolecularComponent="Y1068" ComponentStatePattern="P" BondType="-" /><ComponentPattern MolecularComponent="Y1086" Any="true" BondType="?" /><ComponentPattern MolecularComponent="Y1114" Any="true" BondType="?" /><ComponentPattern MolecularComponent="Y1148" Any="true" BondType="?" /><ComponentPattern MolecularComponent="Y1173" Any="true" BondType="?" /><ComponentPattern MolecularComponent="loc" Any="true" BondType="?" /></MolecularTypePattern></SpeciesPattern></ReactantPattern><ReactantPattern Structure="c0"><SpeciesPattern><MolecularTypePattern Index="1"><MolecularType Name="Grb2" /><ComponentPattern MolecularComponent="SH2r" BondType="-" /><ComponentPattern MolecularComponent="SH2s" BondType="-" /><ComponentPattern MolecularComponent="cSH3" BondType="?" /><ComponentPattern MolecularComponent="nSH3" BondType="?" /><ComponentPattern MolecularComponent="loc" Any="true" BondType="?" /></MolecularTypePattern></SpeciesPattern></ReactantPattern></ReactantPatternsList><ProductPatternsList><ProductPattern Structure="c0"><SpeciesPattern><MolecularTypePattern Index="1"><MolecularType Name="EGFR" /><ComponentPattern MolecularComponent="I_III" BondType="?" /><ComponentPattern MolecularComponent="II" BondType="?" /><ComponentPattern MolecularComponent="T669" Any="true" BondType="?" /><ComponentPattern MolecularComponent="Y992" Any="true" BondType="?" /><ComponentPattern MolecularComponent="Y1068" ComponentStatePattern="P" BondType="1"><Bond MolecularTypePattern="Grb2" ComponentPattern="SH2r" /></ComponentPattern><ComponentPattern MolecularComponent="Y1086" Any="true" BondType="?" /><ComponentPattern MolecularComponent="Y1114" Any="true" BondType="?" /><ComponentPattern MolecularComponent="Y1148" Any="true" BondType="?" /><ComponentPattern MolecularComponent="Y1173" Any="true" BondType="?" /><ComponentPattern MolecularComponent="loc" Any="true" BondType="?" /></MolecularTypePattern><MolecularTypePattern Index="2"><MolecularType Name="Grb2" /><ComponentPattern MolecularComponent="SH2r" BondType="1"><Bond MolecularTypePattern="EGFR" ComponentPattern="Y1068" /></ComponentPattern><ComponentPattern MolecularComponent="SH2s" BondType="-" /><ComponentPattern MolecularComponent="cSH3" BondType="?" /><ComponentPattern MolecularComponent="nSH3" BondType="?" /><ComponentPattern MolecularComponent="loc" Any="true" BondType="?" /></MolecularTypePattern></SpeciesPattern></ProductPattern></ProductPatternsList><Kinetics KineticsType="MassAction"><Parameter Name="ruleRate" Role="RuleRate" Unit="molecules.um-3.s-1" /><Parameter Name="Kf" Role="MassActionKf" Unit="um3.s-1.molecules-1">(10.0 * Grb2kp1)</Parameter><Parameter Name="Kr" Role="MassActionKr" Unit="s-1">Grb2km1</Parameter></Kinetics></ReactionRule><ReactionRule Name="r177" Structure="c0" ReactionRuleLabel="r177" ReactionRuleReversible="true"><ReactantPatternsList><ReactantPattern Structure="c0"><SpeciesPattern><MolecularTypePattern Index="1"><MolecularType Name="EGFR" /><ComponentPattern MolecularComponent="I_III" BondType="?" /><ComponentPattern MolecularComponent="II" BondType="?" /><ComponentPattern MolecularComponent="T669" Any="true" BondType="?" /><ComponentPattern MolecularComponent="Y992" Any="true" BondType="?" /><ComponentPattern MolecularComponent="Y1068" Any="true" BondType="?" /><ComponentPattern MolecularComponent="Y1086" Any="true" BondType="?" /><ComponentPattern MolecularComponent="Y1114" ComponentStatePattern="P" BondType="-" /><ComponentPattern MolecularComponent="Y1148" Any="true" BondType="?" /><ComponentPattern MolecularComponent="Y1173" Any="true" BondType="?" /><ComponentPattern MolecularComponent="loc" Any="true" BondType="?" /></MolecularTypePattern></SpeciesPattern></ReactantPattern><ReactantPattern Structure="c0"><SpeciesPattern><MolecularTypePattern Index="1"><MolecularType Name="Grb2" /><ComponentPattern MolecularComponent="SH2r" BondType="-" /><ComponentPattern MolecularComponent="SH2s" BondType="-" /><ComponentPattern MolecularComponent="cSH3" BondType="?" /><ComponentPattern MolecularComponent="nSH3" BondType="?" /><ComponentPattern MolecularComponent="loc" Any="true" BondType="?" /></MolecularTypePattern></SpeciesPattern></ReactantPattern></ReactantPatternsList><ProductPatternsList><ProductPattern Structure="c0"><SpeciesPattern><MolecularTypePattern Index="1"><MolecularType Name="EGFR" /><ComponentPattern MolecularComponent="I_III" BondType="?" /><ComponentPattern MolecularComponent="II" BondType="?" /><ComponentPattern MolecularComponent="T669" Any="true" BondType="?" /><ComponentPattern MolecularComponent="Y992" Any="true" BondType="?" /><ComponentPattern MolecularComponent="Y1068" Any="true" BondType="?" /><ComponentPattern MolecularComponent="Y1086" Any="true" BondType="?" /><ComponentPattern MolecularComponent="Y1114" ComponentStatePattern="P" BondType="1"><Bond MolecularTypePattern="Grb2" ComponentPattern="SH2r" /></ComponentPattern><ComponentPattern MolecularComponent="Y1148" Any="true" BondType="?" /><ComponentPattern MolecularComponent="Y1173" Any="true" BondType="?" /><ComponentPattern MolecularComponent="loc" Any="true" BondType="?" /></MolecularTypePattern><MolecularTypePattern Index="2"><MolecularType Name="Grb2" /><ComponentPattern MolecularComponent="SH2r" BondType="1"><Bond MolecularTypePattern="EGFR" ComponentPattern="Y1114" /></ComponentPattern><ComponentPattern MolecularComponent="SH2s" BondType="-" /><ComponentPattern MolecularComponent="cSH3" BondType="?" /><ComponentPattern MolecularComponent="nSH3" BondType="?" /><ComponentPattern MolecularComponent="loc" Any="true" BondType="?" /></MolecularTypePattern></SpeciesPattern></ProductPattern></ProductPatternsList><Kinetics KineticsType="MassAction"><Parameter Name="ruleRate" Role="RuleRate" Unit="molecules.um-3.s-1" /><Parameter Name="Kf" Role="MassActionKf" Unit="um3.s-1.molecules-1">(10.0 * Grb2kp2)</Parameter><Parameter Name="Kr" Role="MassActionKr" Unit="s-1">Grb2km2</Parameter></Kinetics></ReactionRule><ReactionRule Name="r178" Structure="c0" ReactionRuleLabel="r178" ReactionRuleReversible="true"><ReactantPatternsList><ReactantPattern Structure="c0"><SpeciesPattern><MolecularTypePattern Index="1"><MolecularType Name="EGFR" /><ComponentPattern MolecularComponent="I_III" BondType="?" /><ComponentPattern MolecularComponent="II" BondType="?" /><ComponentPattern MolecularComponent="T669" Any="true" BondType="?" /><ComponentPattern MolecularComponent="Y992" Any="true" BondType="?" /><ComponentPattern MolecularComponent="Y1068" Any="true" BondType="?" /><ComponentPattern MolecularComponent="Y1086" Any="true" BondType="?" /><ComponentPattern MolecularComponent="Y1114" Any="true" BondType="?" /><ComponentPattern MolecularComponent="Y1148" ComponentStatePattern="P" BondType="-" /><ComponentPattern MolecularComponent="Y1173" Any="true" BondType="?" /><ComponentPattern MolecularComponent="loc" Any="true" BondType="?" /></MolecularTypePattern></SpeciesPattern></ReactantPattern><ReactantPattern Structure="c0"><SpeciesPattern><MolecularTypePattern Index="1"><MolecularType Name="Grb2" /><ComponentPattern MolecularComponent="SH2r" BondType="-" /><ComponentPattern MolecularComponent="SH2s" BondType="-" /><ComponentPattern MolecularComponent="cSH3" BondType="?" /><ComponentPattern MolecularComponent="nSH3" BondType="?" /><ComponentPattern MolecularComponent="loc" Any="true" BondType="?" /></MolecularTypePattern></SpeciesPattern></ReactantPattern></ReactantPatternsList><ProductPatternsList><ProductPattern Structure="c0"><SpeciesPattern><MolecularTypePattern Index="1"><MolecularType Name="EGFR" /><ComponentPattern MolecularComponent="I_III" BondType="?" /><ComponentPattern MolecularComponent="II" BondType="?" /><ComponentPattern MolecularComponent="T669" Any="true" BondType="?" /><ComponentPattern MolecularComponent="Y992" Any="true" BondType="?" /><ComponentPattern MolecularComponent="Y1068" Any="true" BondType="?" /><ComponentPattern MolecularComponent="Y1086" Any="true" BondType="?" /><ComponentPattern MolecularComponent="Y1114" Any="true" BondType="?" /><ComponentPattern MolecularComponent="Y1148" ComponentStatePattern="P" BondType="1"><Bond MolecularTypePattern="Grb2" ComponentPattern="SH2r" /></ComponentPattern><ComponentPattern MolecularComponent="Y1173" Any="true" BondType="?" /><ComponentPattern MolecularComponent="loc" Any="true" BondType="?" /></MolecularTypePattern><MolecularTypePattern Index="2"><MolecularType Name="Grb2" /><ComponentPattern MolecularComponent="SH2r" BondType="1"><Bond MolecularTypePattern="EGFR" ComponentPattern="Y1148" /></ComponentPattern><ComponentPattern MolecularComponent="SH2s" BondType="-" /><ComponentPattern MolecularComponent="cSH3" BondType="?" /><ComponentPattern MolecularComponent="nSH3" BondType="?" /><ComponentPattern MolecularComponent="loc" Any="true" BondType="?" /></MolecularTypePattern></SpeciesPattern></ProductPattern></ProductPatternsList><Kinetics KineticsType="MassAction"><Parameter Name="ruleRate" Role="RuleRate" Unit="molecules.um-3.s-1" /><Parameter Name="Kf" Role="MassActionKf" Unit="um3.s-1.molecules-1">(10.0 * Grb2kp3)</Parameter><Parameter Name="Kr" Role="MassActionKr" Unit="s-1">Grb2km3</Parameter></Kinetics></ReactionRule><ReactionRule Name="r179" Structure="c0" ReactionRuleLabel="r179" ReactionRuleReversible="true"><ReactantPatternsList><ReactantPattern Structure="c0"><SpeciesPattern><MolecularTypePattern Index="1"><MolecularType Name="EGFR" /><ComponentPattern MolecularComponent="I_III" BondType="?" /><ComponentPattern MolecularComponent="II" BondType="?" /><ComponentPattern MolecularComponent="T669" Any="true" BondType="?" /><ComponentPattern MolecularComponent="Y992" Any="true" BondType="?" /><ComponentPattern MolecularComponent="Y1068" Any="true" BondType="?" /><ComponentPattern MolecularComponent="Y1086" Any="true" BondType="?" /><ComponentPattern MolecularComponent="Y1114" Any="true" BondType="?" /><ComponentPattern MolecularComponent="Y1148" Any="true" BondType="?" /><ComponentPattern MolecularComponent="Y1173" ComponentStatePattern="P" BondType="-" /><ComponentPattern MolecularComponent="loc" Any="true" BondType="?" /></MolecularTypePattern></SpeciesPattern></ReactantPattern><ReactantPattern Structure="c0"><SpeciesPattern><MolecularTypePattern Index="1"><MolecularType Name="Grb2" /><ComponentPattern MolecularComponent="SH2r" BondType="-" /><ComponentPattern MolecularComponent="SH2s" BondType="-" /><ComponentPattern MolecularComponent="cSH3" BondType="?" /><ComponentPattern MolecularComponent="nSH3" BondType="?" /><ComponentPattern MolecularComponent="loc" Any="true" BondType="?" /></MolecularTypePattern></SpeciesPattern></ReactantPattern></ReactantPatternsList><ProductPatternsList><ProductPattern Structure="c0"><SpeciesPattern><MolecularTypePattern Index="1"><MolecularType Name="EGFR" /><ComponentPattern MolecularComponent="I_III" BondType="?" /><ComponentPattern MolecularComponent="II" BondType="?" /><ComponentPattern MolecularComponent="T669" Any="true" BondType="?" /><ComponentPattern MolecularComponent="Y992" Any="true" BondType="?" /><ComponentPattern MolecularComponent="Y1068" Any="true" BondType="?" /><ComponentPattern MolecularComponent="Y1086" Any="true" BondType="?" /><ComponentPattern MolecularComponent="Y1114" Any="true" BondType="?" /><ComponentPattern MolecularComponent="Y1148" Any="true" BondType="?" /><ComponentPattern MolecularComponent="Y1173" ComponentStatePattern="P" BondType="1"><Bond MolecularTypePattern="Grb2" ComponentPattern="SH2r" /></ComponentPattern><ComponentPattern MolecularComponent="loc" Any="true" BondType="?" /></MolecularTypePattern><MolecularTypePattern Index="2"><MolecularType Name="Grb2" /><ComponentPattern MolecularComponent="SH2r" BondType="1"><Bond MolecularTypePattern="EGFR" ComponentPattern="Y1173" /></ComponentPattern><ComponentPattern MolecularComponent="SH2s" BondType="-" /><ComponentPattern MolecularComponent="cSH3" BondType="?" /><ComponentPattern MolecularComponent="nSH3" BondType="?" /><ComponentPattern MolecularComponent="loc" Any="true" BondType="?" /></MolecularTypePattern></SpeciesPattern></ProductPattern></ProductPatternsList><Kinetics KineticsType="MassAction"><Parameter Name="ruleRate" Role="RuleRate" Unit="molecules.um-3.s-1" /><Parameter Name="Kf" Role="MassActionKf" Unit="um3.s-1.molecules-1">(10.0 * Grb2kp4)</Parameter><Parameter Name="Kr" Role="MassActionKr" Unit="s-1">Grb2km4</Parameter></Kinetics></ReactionRule><ReactionRule Name="r180" Structure="c0" ReactionRuleLabel="r180" ReactionRuleReversible="true"><ReactantPatternsList><ReactantPattern Structure="c0"><SpeciesPattern><MolecularTypePattern Index="1"><MolecularType Name="ErbB2" /><ComponentPattern MolecularComponent="II" BondType="?" /><ComponentPattern MolecularComponent="Y1139" ComponentStatePattern="P" BondType="-" /><ComponentPattern MolecularComponent="Y1196" Any="true" BondType="?" /><ComponentPattern MolecularComponent="Y1222" Any="true" BondType="?" /><ComponentPattern MolecularComponent="Y1248" Any="true" BondType="?" /><ComponentPattern MolecularComponent="loc" Any="true" BondType="?" /></MolecularTypePattern></SpeciesPattern></ReactantPattern><ReactantPattern Structure="c0"><SpeciesPattern><MolecularTypePattern Index="1"><MolecularType Name="Grb2" /><ComponentPattern MolecularComponent="SH2r" BondType="-" /><ComponentPattern MolecularComponent="SH2s" BondType="-" /><ComponentPattern MolecularComponent="cSH3" BondType="?" /><ComponentPattern MolecularComponent="nSH3" BondType="?" /><ComponentPattern MolecularComponent="loc" Any="true" BondType="?" /></MolecularTypePattern></SpeciesPattern></ReactantPattern></ReactantPatternsList><ProductPatternsList><ProductPattern Structure="c0"><SpeciesPattern><MolecularTypePattern Index="1"><MolecularType Name="ErbB2" /><ComponentPattern MolecularComponent="II" BondType="?" /><ComponentPattern MolecularComponent="Y1139" ComponentStatePattern="P" BondType="1"><Bond MolecularTypePattern="Grb2" ComponentPattern="SH2r" /></ComponentPattern><ComponentPattern MolecularComponent="Y1196" Any="true" BondType="?" /><ComponentPattern MolecularComponent="Y1222" Any="true" BondType="?" /><ComponentPattern MolecularComponent="Y1248" Any="true" BondType="?" /><ComponentPattern MolecularComponent="loc" Any="true" BondType="?" /></MolecularTypePattern><MolecularTypePattern Index="2"><MolecularType Name="Grb2" /><ComponentPattern MolecularComponent="SH2r" BondType="1"><Bond MolecularTypePattern="ErbB2" ComponentPattern="Y1139" /></ComponentPattern><ComponentPattern MolecularComponent="SH2s" BondType="-" /><ComponentPattern MolecularComponent="cSH3" BondType="?" /><ComponentPattern MolecularComponent="nSH3" BondType="?" /><ComponentPattern MolecularComponent="loc" Any="true" BondType="?" /></MolecularTypePattern></SpeciesPattern></ProductPattern></ProductPatternsList><Kinetics KineticsType="MassAction"><Parameter Name="ruleRate" Role="RuleRate" Unit="molecules.um-3.s-1" /><Parameter Name="Kf" Role="MassActionKf" Unit="um3.s-1.molecules-1">(10.0 * Grb2kp5)</Parameter><Parameter Name="Kr" Role="MassActionKr" Unit="s-1">Grb2km5</Parameter></Kinetics></ReactionRule><ReactionRule Name="r181" Structure="c0" ReactionRuleLabel="r181" ReactionRuleReversible="true"><ReactantPatternsList><ReactantPattern Structure="c0"><SpeciesPattern><MolecularTypePattern Index="1"><MolecularType Name="EGFR" /><ComponentPattern MolecularComponent="I_III" BondType="?" /><ComponentPattern MolecularComponent="II" BondType="?" /><ComponentPattern MolecularComponent="T669" Any="true" BondType="?" /><ComponentPattern MolecularComponent="Y992" ComponentStatePattern="P" BondType="-" /><ComponentPattern MolecularComponent="Y1068" Any="true" BondType="?" /><ComponentPattern MolecularComponent="Y1086" Any="true" BondType="?" /><ComponentPattern MolecularComponent="Y1114" Any="true" BondType="?" /><ComponentPattern MolecularComponent="Y1148" Any="true" BondType="?" /><ComponentPattern MolecularComponent="Y1173" Any="true" BondType="?" /><ComponentPattern MolecularComponent="loc" Any="true" BondType="?" /></MolecularTypePattern></SpeciesPattern></ReactantPattern><ReactantPattern Structure="c0"><SpeciesPattern><MolecularTypePattern Index="1"><MolecularType Name="p52Shc1" /><ComponentPattern MolecularComponent="PTB" BondType="-" /><ComponentPattern MolecularComponent="Y317" Any="true" BondType="?" /><ComponentPattern MolecularComponent="loc" Any="true" BondType="?" /></MolecularTypePattern></SpeciesPattern></ReactantPattern></ReactantPatternsList><ProductPatternsList><ProductPattern Structure="c0"><SpeciesPattern><MolecularTypePattern Index="1"><MolecularType Name="EGFR" /><ComponentPattern MolecularComponent="I_III" BondType="?" /><ComponentPattern MolecularComponent="II" BondType="?" /><ComponentPattern MolecularComponent="T669" Any="true" BondType="?" /><ComponentPattern MolecularComponent="Y992" ComponentStatePattern="P" BondType="1"><Bond MolecularTypePattern="p52Shc1" ComponentPattern="PTB" /></ComponentPattern><ComponentPattern MolecularComponent="Y1068" Any="true" BondType="?" /><ComponentPattern MolecularComponent="Y1086" Any="true" BondType="?" /><ComponentPattern MolecularComponent="Y1114" Any="true" BondType="?" /><ComponentPattern MolecularComponent="Y1148" Any="true" BondType="?" /><ComponentPattern MolecularComponent="Y1173" Any="true" BondType="?" /><ComponentPattern MolecularComponent="loc" Any="true" BondType="?" /></MolecularTypePattern><MolecularTypePattern Index="2"><MolecularType Name="p52Shc1" /><ComponentPattern MolecularComponent="PTB" BondType="1"><Bond MolecularTypePattern="EGFR" ComponentPattern="Y992" /></ComponentPattern><ComponentPattern MolecularComponent="Y317" Any="true" BondType="?" /><ComponentPattern MolecularComponent="loc" Any="true" BondType="?" /></MolecularTypePattern></SpeciesPattern></ProductPattern></ProductPatternsList><Kinetics KineticsType="MassAction"><Parameter Name="ruleRate" Role="RuleRate" Unit="molecules.um-3.s-1" /><Parameter Name="Kf" Role="MassActionKf" Unit="um3.s-1.molecules-1">(10.0 * Shc1kp0)</Parameter><Parameter Name="Kr" Role="MassActionKr" Unit="s-1">Shc1km0</Parameter></Kinetics></ReactionRule><ReactionRule Name="r182" Structure="c0" ReactionRuleLabel="r182" ReactionRuleReversible="true"><ReactantPatternsList><ReactantPattern Structure="c0"><SpeciesPattern><MolecularTypePattern Index="1"><MolecularType Name="EGFR" /><ComponentPattern MolecularComponent="I_III" BondType="?" /><ComponentPattern MolecularComponent="II" BondType="?" /><ComponentPattern MolecularComponent="T669" Any="true" BondType="?" /><ComponentPattern MolecularComponent="Y992" Any="true" BondType="?" /><ComponentPattern MolecularComponent="Y1068" Any="true" BondType="?" /><ComponentPattern MolecularComponent="Y1086" ComponentStatePattern="P" BondType="-" /><ComponentPattern MolecularComponent="Y1114" Any="true" BondType="?" /><ComponentPattern MolecularComponent="Y1148" Any="true" BondType="?" /><ComponentPattern MolecularComponent="Y1173" Any="true" BondType="?" /><ComponentPattern MolecularComponent="loc" Any="true" BondType="?" /></MolecularTypePattern></SpeciesPattern></ReactantPattern><ReactantPattern Structure="c0"><SpeciesPattern><MolecularTypePattern Index="1"><MolecularType Name="p52Shc1" /><ComponentPattern MolecularComponent="PTB" BondType="-" /><ComponentPattern MolecularComponent="Y317" Any="true" BondType="?" /><ComponentPattern MolecularComponent="loc" Any="true" BondType="?" /></MolecularTypePattern></SpeciesPattern></ReactantPattern></ReactantPatternsList><ProductPatternsList><ProductPattern Structure="c0"><SpeciesPattern><MolecularTypePattern Index="1"><MolecularType Name="EGFR" /><ComponentPattern MolecularComponent="I_III" BondType="?" /><ComponentPattern MolecularComponent="II" BondType="?" /><ComponentPattern MolecularComponent="T669" Any="true" BondType="?" /><ComponentPattern MolecularComponent="Y992" Any="true" BondType="?" /><ComponentPattern MolecularComponent="Y1068" Any="true" BondType="?" /><ComponentPattern MolecularComponent="Y1086" ComponentStatePattern="P" BondType="1"><Bond MolecularTypePattern="p52Shc1" ComponentPattern="PTB" /></ComponentPattern><ComponentPattern MolecularComponent="Y1114" Any="true" BondType="?" /><ComponentPattern MolecularComponent="Y1148" Any="true" BondType="?" /><ComponentPattern MolecularComponent="Y1173" Any="true" BondType="?" /><ComponentPattern MolecularComponent="loc" Any="true" BondType="?" /></MolecularTypePattern><MolecularTypePattern Index="2"><MolecularType Name="p52Shc1" /><ComponentPattern MolecularComponent="PTB" BondType="1"><Bond MolecularTypePattern="EGFR" ComponentPattern="Y1086" /></ComponentPattern><ComponentPattern MolecularComponent="Y317" Any="true" BondType="?" /><ComponentPattern MolecularComponent="loc" Any="true" BondType="?" /></MolecularTypePattern></SpeciesPattern></ProductPattern></ProductPatternsList><Kinetics KineticsType="MassAction"><Parameter Name="ruleRate" Role="RuleRate" Unit="molecules.um-3.s-1" /><Parameter Name="Kf" Role="MassActionKf" Unit="um3.s-1.molecules-1">(10.0 * Shc1kp1)</Parameter><Parameter Name="Kr" Role="MassActionKr" Unit="s-1">Shc1km1</Parameter></Kinetics></ReactionRule><ReactionRule Name="r183" Structure="c0" ReactionRuleLabel="r183" ReactionRuleReversible="true"><ReactantPatternsList><ReactantPattern Structure="c0"><SpeciesPattern><MolecularTypePattern Index="1"><MolecularType Name="EGFR" /><ComponentPattern MolecularComponent="I_III" BondType="?" /><ComponentPattern MolecularComponent="II" BondType="?" /><ComponentPattern MolecularComponent="T669" Any="true" BondType="?" /><ComponentPattern MolecularComponent="Y992" Any="true" BondType="?" /><ComponentPattern MolecularComponent="Y1068" Any="true" BondType="?" /><ComponentPattern MolecularComponent="Y1086" Any="true" BondType="?" /><ComponentPattern MolecularComponent="Y1114" ComponentStatePattern="P" BondType="-" /><ComponentPattern MolecularComponent="Y1148" Any="true" BondType="?" /><ComponentPattern MolecularComponent="Y1173" Any="true" BondType="?" /><ComponentPattern MolecularComponent="loc" Any="true" BondType="?" /></MolecularTypePattern></SpeciesPattern></ReactantPattern><ReactantPattern Structure="c0"><SpeciesPattern><MolecularTypePattern Index="1"><MolecularType Name="p52Shc1" /><ComponentPattern MolecularComponent="PTB" BondType="-" /><ComponentPattern MolecularComponent="Y317" Any="true" BondType="?" /><ComponentPattern MolecularComponent="loc" Any="true" BondType="?" /></MolecularTypePattern></SpeciesPattern></ReactantPattern></ReactantPatternsList><ProductPatternsList><ProductPattern Structure="c0"><SpeciesPattern><MolecularTypePattern Index="1"><MolecularType Name="EGFR" /><ComponentPattern MolecularComponent="I_III" BondType="?" /><ComponentPattern MolecularComponent="II" BondType="?" /><ComponentPattern MolecularComponent="T669" Any="true" BondType="?" /><ComponentPattern MolecularComponent="Y992" Any="true" BondType="?" /><ComponentPattern MolecularComponent="Y1068" Any="true" BondType="?" /><ComponentPattern MolecularComponent="Y1086" Any="true" BondType="?" /><ComponentPattern MolecularComponent="Y1114" ComponentStatePattern="P" BondType="1"><Bond MolecularTypePattern="p52Shc1" ComponentPattern="PTB" /></ComponentPattern><ComponentPattern MolecularComponent="Y1148" Any="true" BondType="?" /><ComponentPattern MolecularComponent="Y1173" Any="true" BondType="?" /><ComponentPattern MolecularComponent="loc" Any="true" BondType="?" /></MolecularTypePattern><MolecularTypePattern Index="2"><MolecularType Name="p52Shc1" /><ComponentPattern MolecularComponent="PTB" BondType="1"><Bond MolecularTypePattern="EGFR" ComponentPattern="Y1114" /></ComponentPattern><ComponentPattern MolecularComponent="Y317" Any="true" BondType="?" /><ComponentPattern MolecularComponent="loc" Any="true" BondType="?" /></MolecularTypePattern></SpeciesPattern></ProductPattern></ProductPatternsList><Kinetics KineticsType="MassAction"><Parameter Name="ruleRate" Role="RuleRate" Unit="molecules.um-3.s-1" /><Parameter Name="Kf" Role="MassActionKf" Unit="um3.s-1.molecules-1">(10.0 * Shc1kp2)</Parameter><Parameter Name="Kr" Role="MassActionKr" Unit="s-1">Shc1km2</Parameter></Kinetics></ReactionRule><ReactionRule Name="r184" Structure="c0" ReactionRuleLabel="r184" ReactionRuleReversible="true"><ReactantPatternsList><ReactantPattern Structure="c0"><SpeciesPattern><MolecularTypePattern Index="1"><MolecularType Name="ErbB2" /><ComponentPattern MolecularComponent="II" BondType="?" /><ComponentPattern MolecularComponent="Y1139" Any="true" BondType="?" /><ComponentPattern MolecularComponent="Y1196" ComponentStatePattern="P" BondType="-" /><ComponentPattern MolecularComponent="Y1222" Any="true" BondType="?" /><ComponentPattern MolecularComponent="Y1248" Any="true" BondType="?" /><ComponentPattern MolecularComponent="loc" Any="true" BondType="?" /></MolecularTypePattern></SpeciesPattern></ReactantPattern><ReactantPattern Structure="c0"><SpeciesPattern><MolecularTypePattern Index="1"><MolecularType Name="p52Shc1" /><ComponentPattern MolecularComponent="PTB" BondType="-" /><ComponentPattern MolecularComponent="Y317" Any="true" BondType="?" /><ComponentPattern MolecularComponent="loc" Any="true" BondType="?" /></MolecularTypePattern></SpeciesPattern></ReactantPattern></ReactantPatternsList><ProductPatternsList><ProductPattern Structure="c0"><SpeciesPattern><MolecularTypePattern Index="1"><MolecularType Name="ErbB2" /><ComponentPattern MolecularComponent="II" BondType="?" /><ComponentPattern MolecularComponent="Y1139" Any="true" BondType="?" /><ComponentPattern MolecularComponent="Y1196" ComponentStatePattern="P" BondType="1"><Bond MolecularTypePattern="p52Shc1" ComponentPattern="PTB" /></ComponentPattern><ComponentPattern MolecularComponent="Y1222" Any="true" BondType="?" /><ComponentPattern MolecularComponent="Y1248" Any="true" BondType="?" /><ComponentPattern MolecularComponent="loc" Any="true" BondType="?" /></MolecularTypePattern><MolecularTypePattern Index="2"><MolecularType Name="p52Shc1" /><ComponentPattern MolecularComponent="PTB" BondType="1"><Bond MolecularTypePattern="ErbB2" ComponentPattern="Y1196" /></ComponentPattern><ComponentPattern MolecularComponent="Y317" Any="true" BondType="?" /><ComponentPattern MolecularComponent="loc" Any="true" BondType="?" /></MolecularTypePattern></SpeciesPattern></ProductPattern></ProductPatternsList><Kinetics KineticsType="MassAction"><Parameter Name="ruleRate" Role="RuleRate" Unit="molecules.um-3.s-1" /><Parameter Name="Kf" Role="MassActionKf" Unit="um3.s-1.molecules-1">(10.0 * Shc1kp3)</Parameter><Parameter Name="Kr" Role="MassActionKr" Unit="s-1">Shc1km3</Parameter></Kinetics></ReactionRule><ReactionRule Name="r185" Structure="c0" ReactionRuleLabel="r185" ReactionRuleReversible="true"><ReactantPatternsList><ReactantPattern Structure="c0"><SpeciesPattern><MolecularTypePattern Index="1"><MolecularType Name="ErbB2" /><ComponentPattern MolecularComponent="II" BondType="?" /><ComponentPattern MolecularComponent="Y1139" Any="true" BondType="?" /><ComponentPattern MolecularComponent="Y1196" Any="true" BondType="?" /><ComponentPattern MolecularComponent="Y1222" ComponentStatePattern="P" BondType="-" /><ComponentPattern MolecularComponent="Y1248" Any="true" BondType="?" /><ComponentPattern MolecularComponent="loc" Any="true" BondType="?" /></MolecularTypePattern></SpeciesPattern></ReactantPattern><ReactantPattern Structure="c0"><SpeciesPattern><MolecularTypePattern Index="1"><MolecularType Name="p52Shc1" /><ComponentPattern MolecularComponent="PTB" BondType="-" /><ComponentPattern MolecularComponent="Y317" Any="true" BondType="?" /><ComponentPattern MolecularComponent="loc" Any="true" BondType="?" /></MolecularTypePattern></SpeciesPattern></ReactantPattern></ReactantPatternsList><ProductPatternsList><ProductPattern Structure="c0"><SpeciesPattern><MolecularTypePattern Index="1"><MolecularType Name="ErbB2" /><ComponentPattern MolecularComponent="II" BondType="?" /><ComponentPattern MolecularComponent="Y1139" Any="true" BondType="?" /><ComponentPattern MolecularComponent="Y1196" Any="true" BondType="?" /><ComponentPattern MolecularComponent="Y1222" ComponentStatePattern="P" BondType="1"><Bond MolecularTypePattern="p52Shc1" ComponentPattern="PTB" /></ComponentPattern><ComponentPattern MolecularComponent="Y1248" Any="true" BondType="?" /><ComponentPattern MolecularComponent="loc" Any="true" BondType="?" /></MolecularTypePattern><MolecularTypePattern Index="2"><MolecularType Name="p52Shc1" /><ComponentPattern MolecularComponent="PTB" BondType="1"><Bond MolecularTypePattern="ErbB2" ComponentPattern="Y1222" /></ComponentPattern><ComponentPattern MolecularComponent="Y317" Any="true" BondType="?" /><ComponentPattern MolecularComponent="loc" Any="true" BondType="?" /></MolecularTypePattern></SpeciesPattern></ProductPattern></ProductPatternsList><Kinetics KineticsType="MassAction"><Parameter Name="ruleRate" Role="RuleRate" Unit="molecules.um-3.s-1" /><Parameter Name="Kf" Role="MassActionKf" Unit="um3.s-1.molecules-1">(10.0 * Shc1kp4)</Parameter><Parameter Name="Kr" Role="MassActionKr" Unit="s-1">Shc1km4</Parameter></Kinetics></ReactionRule><ReactionRule Name="r186" Structure="c0" ReactionRuleLabel="r186" ReactionRuleReversible="true"><ReactantPatternsList><ReactantPattern Structure="c0"><SpeciesPattern><MolecularTypePattern Index="1"><MolecularType Name="ErbB2" /><ComponentPattern MolecularComponent="II" BondType="?" /><ComponentPattern MolecularComponent="Y1139" Any="true" BondType="?" /><ComponentPattern MolecularComponent="Y1196" Any="true" BondType="?" /><ComponentPattern MolecularComponent="Y1222" Any="true" BondType="?" /><ComponentPattern MolecularComponent="Y1248" ComponentStatePattern="P" BondType="-" /><ComponentPattern MolecularComponent="loc" Any="true" BondType="?" /></MolecularTypePattern></SpeciesPattern></ReactantPattern><ReactantPattern Structure="c0"><SpeciesPattern><MolecularTypePattern Index="1"><MolecularType Name="p52Shc1" /><ComponentPattern MolecularComponent="PTB" BondType="-" /><ComponentPattern MolecularComponent="Y317" Any="true" BondType="?" /><ComponentPattern MolecularComponent="loc" Any="true" BondType="?" /></MolecularTypePattern></SpeciesPattern></ReactantPattern></ReactantPatternsList><ProductPatternsList><ProductPattern Structure="c0"><SpeciesPattern><MolecularTypePattern Index="1"><MolecularType Name="ErbB2" /><ComponentPattern MolecularComponent="II" BondType="?" /><ComponentPattern MolecularComponent="Y1139" Any="true" BondType="?" /><ComponentPattern MolecularComponent="Y1196" Any="true" BondType="?" /><ComponentPattern MolecularComponent="Y1222" Any="true" BondType="?" /><ComponentPattern MolecularComponent="Y1248" ComponentStatePattern="P" BondType="1"><Bond MolecularTypePattern="p52Shc1" ComponentPattern="PTB" /></ComponentPattern><ComponentPattern MolecularComponent="loc" Any="true" BondType="?" /></MolecularTypePattern><MolecularTypePattern Index="2"><MolecularType Name="p52Shc1" /><ComponentPattern MolecularComponent="PTB" BondType="1"><Bond MolecularTypePattern="ErbB2" ComponentPattern="Y1248" /></ComponentPattern><ComponentPattern MolecularComponent="Y317" Any="true" BondType="?" /><ComponentPattern MolecularComponent="loc" Any="true" BondType="?" /></MolecularTypePattern></SpeciesPattern></ProductPattern></ProductPatternsList><Kinetics KineticsType="MassAction"><Parameter Name="ruleRate" Role="RuleRate" Unit="molecules.um-3.s-1" /><Parameter Name="Kf" Role="MassActionKf" Unit="um3.s-1.molecules-1">(10.0 * Shc1kp5)</Parameter><Parameter Name="Kr" Role="MassActionKr" Unit="s-1">Shc1km5</Parameter></Kinetics></ReactionRule><ReactionRule Name="r187" Structure="c0" ReactionRuleLabel="r187" ReactionRuleReversible="true"><ReactantPatternsList><ReactantPattern Structure="c0"><SpeciesPattern><MolecularTypePattern Index="1"><MolecularType Name="ErbB3" /><ComponentPattern MolecularComponent="I_III" BondType="?" /><ComponentPattern MolecularComponent="II" BondType="?" /><ComponentPattern MolecularComponent="Y1054" Any="true" BondType="?" /><ComponentPattern MolecularComponent="Y1197" Any="true" BondType="?" /><ComponentPattern MolecularComponent="Y1222" Any="true" BondType="?" /><ComponentPattern MolecularComponent="Y1260" Any="true" BondType="?" /><ComponentPattern MolecularComponent="Y1276" Any="true" BondType="?" /><ComponentPattern MolecularComponent="Y1289" Any="true" BondType="?" /><ComponentPattern MolecularComponent="Y1328" ComponentStatePattern="P" BondType="-" /><ComponentPattern MolecularComponent="loc" Any="true" BondType="?" /></MolecularTypePattern></SpeciesPattern></ReactantPattern><ReactantPattern Structure="c0"><SpeciesPattern><MolecularTypePattern Index="1"><MolecularType Name="p52Shc1" /><ComponentPattern MolecularComponent="PTB" BondType="-" /><ComponentPattern MolecularComponent="Y317" Any="true" BondType="?" /><ComponentPattern MolecularComponent="loc" Any="true" BondType="?" /></MolecularTypePattern></SpeciesPattern></ReactantPattern></ReactantPatternsList><ProductPatternsList><ProductPattern Structure="c0"><SpeciesPattern><MolecularTypePattern Index="1"><MolecularType Name="ErbB3" /><ComponentPattern MolecularComponent="I_III" BondType="?" /><ComponentPattern MolecularComponent="II" BondType="?" /><ComponentPattern MolecularComponent="Y1054" Any="true" BondType="?" /><ComponentPattern MolecularComponent="Y1197" Any="true" BondType="?" /><ComponentPattern MolecularComponent="Y1222" Any="true" BondType="?" /><ComponentPattern MolecularComponent="Y1260" Any="true" BondType="?" /><ComponentPattern MolecularComponent="Y1276" Any="true" BondType="?" /><ComponentPattern MolecularComponent="Y1289" Any="true" BondType="?" /><ComponentPattern MolecularComponent="Y1328" ComponentStatePattern="P" BondType="1"><Bond MolecularTypePattern="p52Shc1" ComponentPattern="PTB" /></ComponentPattern><ComponentPattern MolecularComponent="loc" Any="true" BondType="?" /></MolecularTypePattern><MolecularTypePattern Index="2"><MolecularType Name="p52Shc1" /><ComponentPattern MolecularComponent="PTB" BondType="1"><Bond MolecularTypePattern="ErbB3" ComponentPattern="Y1328" /></ComponentPattern><ComponentPattern MolecularComponent="Y317" Any="true" BondType="?" /><ComponentPattern MolecularComponent="loc" Any="true" BondType="?" /></MolecularTypePattern></SpeciesPattern></ProductPattern></ProductPatternsList><Kinetics KineticsType="MassAction"><Parameter Name="ruleRate" Role="RuleRate" Unit="molecules.um-3.s-1" /><Parameter Name="Kf" Role="MassActionKf" Unit="um3.s-1.molecules-1">(10.0 * Shc1kp6)</Parameter><Parameter Name="Kr" Role="MassActionKr" Unit="s-1">Shc1km6</Parameter></Kinetics></ReactionRule><ReactionRule Name="r188" Structure="c0" ReactionRuleLabel="r188" ReactionRuleReversible="true"><ReactantPatternsList><ReactantPattern Structure="c0"><SpeciesPattern><MolecularTypePattern Index="1"><MolecularType Name="ErbB4" /><ComponentPattern MolecularComponent="I_III" BondType="?" /><ComponentPattern MolecularComponent="II" BondType="?" /><ComponentPattern MolecularComponent="Y1056" Any="true" BondType="?" /><ComponentPattern MolecularComponent="Y1188" ComponentStatePattern="P" BondType="-" /><ComponentPattern MolecularComponent="Y1242" Any="true" BondType="?" /><ComponentPattern MolecularComponent="loc" Any="true" BondType="?" /></MolecularTypePattern></SpeciesPattern></ReactantPattern><ReactantPattern Structure="c0"><SpeciesPattern><MolecularTypePattern Index="1"><MolecularType Name="p52Shc1" /><ComponentPattern MolecularComponent="PTB" BondType="-" /><ComponentPattern MolecularComponent="Y317" Any="true" BondType="?" /><ComponentPattern MolecularComponent="loc" Any="true" BondType="?" /></MolecularTypePattern></SpeciesPattern></ReactantPattern></ReactantPatternsList><ProductPatternsList><ProductPattern Structure="c0"><SpeciesPattern><MolecularTypePattern Index="1"><MolecularType Name="ErbB4" /><ComponentPattern MolecularComponent="I_III" BondType="?" /><ComponentPattern MolecularComponent="II" BondType="?" /><ComponentPattern MolecularComponent="Y1056" Any="true" BondType="?" /><ComponentPattern MolecularComponent="Y1188" ComponentStatePattern="P" BondType="1"><Bond MolecularTypePattern="p52Shc1" ComponentPattern="PTB" /></ComponentPattern><ComponentPattern MolecularComponent="Y1242" Any="true" BondType="?" /><ComponentPattern MolecularComponent="loc" Any="true" BondType="?" /></MolecularTypePattern><MolecularTypePattern Index="2"><MolecularType Name="p52Shc1" /><ComponentPattern MolecularComponent="PTB" BondType="1"><Bond MolecularTypePattern="ErbB4" ComponentPattern="Y1188" /></ComponentPattern><ComponentPattern MolecularComponent="Y317" Any="true" BondType="?" /><ComponentPattern MolecularComponent="loc" Any="true" BondType="?" /></MolecularTypePattern></SpeciesPattern></ProductPattern></ProductPatternsList><Kinetics KineticsType="MassAction"><Parameter Name="ruleRate" Role="RuleRate" Unit="molecules.um-3.s-1" /><Parameter Name="Kf" Role="MassActionKf" Unit="um3.s-1.molecules-1">(10.0 * Shc1kp7)</Parameter><Parameter Name="Kr" Role="MassActionKr" Unit="s-1">Shc1km7</Parameter></Kinetics></ReactionRule><ReactionRule Name="r189" Structure="c0" ReactionRuleLabel="r189" ReactionRuleReversible="true"><ReactantPatternsList><ReactantPattern Structure="c0"><SpeciesPattern><MolecularTypePattern Index="1"><MolecularType Name="ErbB4" /><ComponentPattern MolecularComponent="I_III" BondType="?" /><ComponentPattern MolecularComponent="II" BondType="?" /><ComponentPattern MolecularComponent="Y1056" Any="true" BondType="?" /><ComponentPattern MolecularComponent="Y1188" Any="true" BondType="?" /><ComponentPattern MolecularComponent="Y1242" ComponentStatePattern="P" BondType="-" /><ComponentPattern MolecularComponent="loc" Any="true" BondType="?" /></MolecularTypePattern></SpeciesPattern></ReactantPattern><ReactantPattern Structure="c0"><SpeciesPattern><MolecularTypePattern Index="1"><MolecularType Name="p52Shc1" /><ComponentPattern MolecularComponent="PTB" BondType="-" /><ComponentPattern MolecularComponent="Y317" Any="true" BondType="?" /><ComponentPattern MolecularComponent="loc" Any="true" BondType="?" /></MolecularTypePattern></SpeciesPattern></ReactantPattern></ReactantPatternsList><ProductPatternsList><ProductPattern Structure="c0"><SpeciesPattern><MolecularTypePattern Index="1"><MolecularType Name="ErbB4" /><ComponentPattern MolecularComponent="I_III" BondType="?" /><ComponentPattern MolecularComponent="II" BondType="?" /><ComponentPattern MolecularComponent="Y1056" Any="true" BondType="?" /><ComponentPattern MolecularComponent="Y1188" Any="true" BondType="?" /><ComponentPattern MolecularComponent="Y1242" ComponentStatePattern="P" BondType="1"><Bond MolecularTypePattern="p52Shc1" ComponentPattern="PTB" /></ComponentPattern><ComponentPattern MolecularComponent="loc" Any="true" BondType="?" /></MolecularTypePattern><MolecularTypePattern Index="2"><MolecularType Name="p52Shc1" /><ComponentPattern MolecularComponent="PTB" BondType="1"><Bond MolecularTypePattern="ErbB4" ComponentPattern="Y1242" /></ComponentPattern><ComponentPattern MolecularComponent="Y317" Any="true" BondType="?" /><ComponentPattern MolecularComponent="loc" Any="true" BondType="?" /></MolecularTypePattern></SpeciesPattern></ProductPattern></ProductPatternsList><Kinetics KineticsType="MassAction"><Parameter Name="ruleRate" Role="RuleRate" Unit="molecules.um-3.s-1" /><Parameter Name="Kf" Role="MassActionKf" Unit="um3.s-1.molecules-1">(10.0 * Shc1kp8)</Parameter><Parameter Name="Kr" Role="MassActionKr" Unit="s-1">Shc1km8</Parameter></Kinetics></ReactionRule><ReactionRule Name="r190" Structure="c0" ReactionRuleLabel="r190" ReactionRuleReversible="false"><ReactantPatternsList><ReactantPattern Structure="c0"><SpeciesPattern><MolecularTypePattern ParticipantMatch="1" Index="1"><MolecularType Name="EGF" /><ComponentPattern MolecularComponent="EGFL" BondType="2"><Bond MolecularTypePattern="EGFR" ComponentPattern="I_III" /></ComponentPattern><ComponentPattern MolecularComponent="deg" Any="true" BondType="?" /><ComponentPattern MolecularComponent="loc" Any="true" BondType="?" /></MolecularTypePattern><MolecularTypePattern ParticipantMatch="3" Index="2"><MolecularType Name="EGFR" /><ComponentPattern MolecularComponent="I_III" BondType="2"><Bond MolecularTypePattern="EGF" ComponentPattern="EGFL" /></ComponentPattern><ComponentPattern MolecularComponent="II" BondType="1"><Bond MolecularTypePattern="EGFR" ComponentPattern="II" /></ComponentPattern><ComponentPattern MolecularComponent="T669" ComponentStatePattern="O" BondType="-" /><ComponentPattern MolecularComponent="Y992" Any="true" BondType="?" /><ComponentPattern MolecularComponent="Y1068" Any="true" BondType="?" /><ComponentPattern MolecularComponent="Y1086" Any="true" BondType="?" /><ComponentPattern MolecularComponent="Y1114" Any="true" BondType="?" /><ComponentPattern MolecularComponent="Y1148" Any="true" BondType="?" /><ComponentPattern MolecularComponent="Y1173" Any="true" BondType="?" /><ComponentPattern MolecularComponent="loc" Any="true" BondType="?" /></MolecularTypePattern><MolecularTypePattern Index="3"><MolecularType Name="p52Shc1" /><ComponentPattern MolecularComponent="PTB" BondType="4"><Bond MolecularTypePattern="EGFR" ComponentPattern="Y992" /></ComponentPattern><ComponentPattern MolecularComponent="Y317" ComponentStatePattern="O" BondType="-" /><ComponentPattern MolecularComponent="loc" Any="true" BondType="?" /></MolecularTypePattern><MolecularTypePattern ParticipantMatch="4" Index="4"><MolecularType Name="EGFR" /><ComponentPattern MolecularComponent="I_III" BondType="3"><Bond MolecularTypePattern="EGF" ComponentPattern="EGFL" /></ComponentPattern><ComponentPattern MolecularComponent="II" BondType="1"><Bond MolecularTypePattern="EGFR" ComponentPattern="II" /></ComponentPattern><ComponentPattern MolecularComponent="T669" Any="true" BondType="?" /><ComponentPattern MolecularComponent="Y992" ComponentStatePattern="P" BondType="4"><Bond MolecularTypePattern="p52Shc1" ComponentPattern="PTB" /></ComponentPattern><ComponentPattern MolecularComponent="Y1068" Any="true" BondType="?" /><ComponentPattern MolecularComponent="Y1086" Any="true" BondType="?" /><ComponentPattern MolecularComponent="Y1114" Any="true" BondType="?" /><ComponentPattern MolecularComponent="Y1148" Any="true" BondType="?" /><ComponentPattern MolecularComponent="Y1173" Any="true" BondType="?" /><ComponentPattern MolecularComponent="loc" Any="true" BondType="?" /></MolecularTypePattern><MolecularTypePattern ParticipantMatch="2" Index="5"><MolecularType Name="EGF" /><ComponentPattern MolecularComponent="EGFL" BondType="3"><Bond MolecularTypePattern="EGFR" ComponentPattern="I_III" /></ComponentPattern><ComponentPattern MolecularComponent="deg" Any="true" BondType="?" /><ComponentPattern MolecularComponent="loc" Any="true" BondType="?" /></MolecularTypePattern></SpeciesPattern></ReactantPattern></ReactantPatternsList><ProductPatternsList><ProductPattern Structure="c0"><SpeciesPattern><MolecularTypePattern ParticipantMatch="1" Index="1"><MolecularType Name="EGF" /><ComponentPattern MolecularComponent="EGFL" BondType="2"><Bond MolecularTypePattern="EGFR" ComponentPattern="I_III" /></ComponentPattern><ComponentPattern MolecularComponent="deg" Any="true" BondType="?" /><ComponentPattern MolecularComponent="loc" Any="true" BondType="?" /></MolecularTypePattern><MolecularTypePattern ParticipantMatch="3" Index="2"><MolecularType Name="EGFR" /><ComponentPattern MolecularComponent="I_III" BondType="2"><Bond MolecularTypePattern="EGF" ComponentPattern="EGFL" /></ComponentPattern><ComponentPattern MolecularComponent="II" BondType="1"><Bond MolecularTypePattern="EGFR" ComponentPattern="II" /></ComponentPattern><ComponentPattern MolecularComponent="T669" ComponentStatePattern="O" BondType="-" /><ComponentPattern MolecularComponent="Y992" Any="true" BondType="?" /><ComponentPattern MolecularComponent="Y1068" Any="true" BondType="?" /><ComponentPattern MolecularComponent="Y1086" Any="true" BondType="?" /><ComponentPattern MolecularComponent="Y1114" Any="true" BondType="?" /><ComponentPattern MolecularComponent="Y1148" Any="true" BondType="?" /><ComponentPattern MolecularComponent="Y1173" Any="true" BondType="?" /><ComponentPattern MolecularComponent="loc" Any="true" BondType="?" /></MolecularTypePattern><MolecularTypePattern Index="3"><MolecularType Name="p52Shc1" /><ComponentPattern MolecularComponent="PTB" BondType="4"><Bond MolecularTypePattern="EGFR" ComponentPattern="Y992" /></ComponentPattern><ComponentPattern MolecularComponent="Y317" ComponentStatePattern="P" BondType="-" /><ComponentPattern MolecularComponent="loc" Any="true" BondType="?" /></MolecularTypePattern><MolecularTypePattern ParticipantMatch="4" Index="4"><MolecularType Name="EGFR" /><ComponentPattern MolecularComponent="I_III" BondType="3"><Bond MolecularTypePattern="EGF" ComponentPattern="EGFL" /></ComponentPattern><ComponentPattern MolecularComponent="II" BondType="1"><Bond MolecularTypePattern="EGFR" ComponentPattern="II" /></ComponentPattern><ComponentPattern MolecularComponent="T669" Any="true" BondType="?" /><ComponentPattern MolecularComponent="Y992" ComponentStatePattern="P" BondType="4"><Bond MolecularTypePattern="p52Shc1" ComponentPattern="PTB" /></ComponentPattern><ComponentPattern MolecularComponent="Y1068" Any="true" BondType="?" /><ComponentPattern MolecularComponent="Y1086" Any="true" BondType="?" /><ComponentPattern MolecularComponent="Y1114" Any="true" BondType="?" /><ComponentPattern MolecularComponent="Y1148" Any="true" BondType="?" /><ComponentPattern MolecularComponent="Y1173" Any="true" BondType="?" /><ComponentPattern MolecularComponent="loc" Any="true" BondType="?" /></MolecularTypePattern><MolecularTypePattern ParticipantMatch="2" Index="5"><MolecularType Name="EGF" /><ComponentPattern MolecularComponent="EGFL" BondType="3"><Bond MolecularTypePattern="EGFR" ComponentPattern="I_III" /></ComponentPattern><ComponentPattern MolecularComponent="deg" Any="true" BondType="?" /><ComponentPattern MolecularComponent="loc" Any="true" BondType="?" /></MolecularTypePattern></SpeciesPattern></ProductPattern></ProductPatternsList><Kinetics KineticsType="MassAction"><Parameter Name="ruleRate" Role="RuleRate" Unit="molecules.um-3.s-1" /><Parameter Name="Kf" Role="MassActionKf" Unit="s-1">Shc1kp9</Parameter><Parameter Name="Kr" Role="MassActionKr" Unit="s-1">0.0</Parameter></Kinetics></ReactionRule><ReactionRule Name="r191" Structure="c0" ReactionRuleLabel="r191" ReactionRuleReversible="false"><ReactantPatternsList><ReactantPattern Structure="c0"><SpeciesPattern><MolecularTypePattern ParticipantMatch="1" Index="1"><MolecularType Name="EGF" /><ComponentPattern MolecularComponent="EGFL" BondType="2"><Bond MolecularTypePattern="EGFR" ComponentPattern="I_III" /></ComponentPattern><ComponentPattern MolecularComponent="deg" Any="true" BondType="?" /><ComponentPattern MolecularComponent="loc" Any="true" BondType="?" /></MolecularTypePattern><MolecularTypePattern ParticipantMatch="3" Index="2"><MolecularType Name="EGFR" /><ComponentPattern MolecularComponent="I_III" BondType="2"><Bond MolecularTypePattern="EGF" ComponentPattern="EGFL" /></ComponentPattern><ComponentPattern MolecularComponent="II" BondType="1"><Bond MolecularTypePattern="EGFR" ComponentPattern="II" /></ComponentPattern><ComponentPattern MolecularComponent="T669" ComponentStatePattern="O" BondType="-" /><ComponentPattern MolecularComponent="Y992" Any="true" BondType="?" /><ComponentPattern MolecularComponent="Y1068" Any="true" BondType="?" /><ComponentPattern MolecularComponent="Y1086" Any="true" BondType="?" /><ComponentPattern MolecularComponent="Y1114" Any="true" BondType="?" /><ComponentPattern MolecularComponent="Y1148" Any="true" BondType="?" /><ComponentPattern MolecularComponent="Y1173" Any="true" BondType="?" /><ComponentPattern MolecularComponent="loc" Any="true" BondType="?" /></MolecularTypePattern><MolecularTypePattern Index="3"><MolecularType Name="p52Shc1" /><ComponentPattern MolecularComponent="PTB" BondType="4"><Bond MolecularTypePattern="EGFR" ComponentPattern="Y1086" /></ComponentPattern><ComponentPattern MolecularComponent="Y317" ComponentStatePattern="O" BondType="-" /><ComponentPattern MolecularComponent="loc" Any="true" BondType="?" /></MolecularTypePattern><MolecularTypePattern ParticipantMatch="4" Index="4"><MolecularType Name="EGFR" /><ComponentPattern MolecularComponent="I_III" BondType="3"><Bond MolecularTypePattern="EGF" ComponentPattern="EGFL" /></ComponentPattern><ComponentPattern MolecularComponent="II" BondType="1"><Bond MolecularTypePattern="EGFR" ComponentPattern="II" /></ComponentPattern><ComponentPattern MolecularComponent="T669" Any="true" BondType="?" /><ComponentPattern MolecularComponent="Y992" Any="true" BondType="?" /><ComponentPattern MolecularComponent="Y1068" Any="true" BondType="?" /><ComponentPattern MolecularComponent="Y1086" ComponentStatePattern="P" BondType="4"><Bond MolecularTypePattern="p52Shc1" ComponentPattern="PTB" /></ComponentPattern><ComponentPattern MolecularComponent="Y1114" Any="true" BondType="?" /><ComponentPattern MolecularComponent="Y1148" Any="true" BondType="?" /><ComponentPattern MolecularComponent="Y1173" Any="true" BondType="?" /><ComponentPattern MolecularComponent="loc" Any="true" BondType="?" /></MolecularTypePattern><MolecularTypePattern ParticipantMatch="2" Index="5"><MolecularType Name="EGF" /><ComponentPattern MolecularComponent="EGFL" BondType="3"><Bond MolecularTypePattern="EGFR" ComponentPattern="I_III" /></ComponentPattern><ComponentPattern MolecularComponent="deg" Any="true" BondType="?" /><ComponentPattern MolecularComponent="loc" Any="true" BondType="?" /></MolecularTypePattern></SpeciesPattern></ReactantPattern></ReactantPatternsList><ProductPatternsList><ProductPattern Structure="c0"><SpeciesPattern><MolecularTypePattern ParticipantMatch="1" Index="1"><MolecularType Name="EGF" /><ComponentPattern MolecularComponent="EGFL" BondType="2"><Bond MolecularTypePattern="EGFR" ComponentPattern="I_III" /></ComponentPattern><ComponentPattern MolecularComponent="deg" Any="true" BondType="?" /><ComponentPattern MolecularComponent="loc" Any="true" BondType="?" /></MolecularTypePattern><MolecularTypePattern ParticipantMatch="3" Index="2"><MolecularType Name="EGFR" /><ComponentPattern MolecularComponent="I_III" BondType="2"><Bond MolecularTypePattern="EGF" ComponentPattern="EGFL" /></ComponentPattern><ComponentPattern MolecularComponent="II" BondType="1"><Bond MolecularTypePattern="EGFR" ComponentPattern="II" /></ComponentPattern><ComponentPattern MolecularComponent="T669" ComponentStatePattern="O" BondType="-" /><ComponentPattern MolecularComponent="Y992" Any="true" BondType="?" /><ComponentPattern MolecularComponent="Y1068" Any="true" BondType="?" /><ComponentPattern MolecularComponent="Y1086" Any="true" BondType="?" /><ComponentPattern MolecularComponent="Y1114" Any="true" BondType="?" /><ComponentPattern MolecularComponent="Y1148" Any="true" BondType="?" /><ComponentPattern MolecularComponent="Y1173" Any="true" BondType="?" /><ComponentPattern MolecularComponent="loc" Any="true" BondType="?" /></MolecularTypePattern><MolecularTypePattern Index="3"><MolecularType Name="p52Shc1" /><ComponentPattern MolecularComponent="PTB" BondType="4"><Bond MolecularTypePattern="EGFR" ComponentPattern="Y1086" /></ComponentPattern><ComponentPattern MolecularComponent="Y317" ComponentStatePattern="P" BondType="-" /><ComponentPattern MolecularComponent="loc" Any="true" BondType="?" /></MolecularTypePattern><MolecularTypePattern ParticipantMatch="4" Index="4"><MolecularType Name="EGFR" /><ComponentPattern MolecularComponent="I_III" BondType="3"><Bond MolecularTypePattern="EGF" ComponentPattern="EGFL" /></ComponentPattern><ComponentPattern MolecularComponent="II" BondType="1"><Bond MolecularTypePattern="EGFR" ComponentPattern="II" /></ComponentPattern><ComponentPattern MolecularComponent="T669" Any="true" BondType="?" /><ComponentPattern MolecularComponent="Y992" Any="true" BondType="?" /><ComponentPattern MolecularComponent="Y1068" Any="true" BondType="?" /><ComponentPattern MolecularComponent="Y1086" ComponentStatePattern="P" BondType="4"><Bond MolecularTypePattern="p52Shc1" ComponentPattern="PTB" /></ComponentPattern><ComponentPattern MolecularComponent="Y1114" Any="true" BondType="?" /><ComponentPattern MolecularComponent="Y1148" Any="true" BondType="?" /><ComponentPattern MolecularComponent="Y1173" Any="true" BondType="?" /><ComponentPattern MolecularComponent="loc" Any="true" BondType="?" /></MolecularTypePattern><MolecularTypePattern ParticipantMatch="2" Index="5"><MolecularType Name="EGF" /><ComponentPattern MolecularComponent="EGFL" BondType="3"><Bond MolecularTypePattern="EGFR" ComponentPattern="I_III" /></ComponentPattern><ComponentPattern MolecularComponent="deg" Any="true" BondType="?" /><ComponentPattern MolecularComponent="loc" Any="true" BondType="?" /></MolecularTypePattern></SpeciesPattern></ProductPattern></ProductPatternsList><Kinetics KineticsType="MassAction"><Parameter Name="ruleRate" Role="RuleRate" Unit="molecules.um-3.s-1" /><Parameter Name="Kf" Role="MassActionKf" Unit="s-1">Shc1kp10</Parameter><Parameter Name="Kr" Role="MassActionKr" Unit="s-1">0.0</Parameter></Kinetics></ReactionRule><ReactionRule Name="r192" Structure="c0" ReactionRuleLabel="r192" ReactionRuleReversible="false"><ReactantPatternsList><ReactantPattern Structure="c0"><SpeciesPattern><MolecularTypePattern ParticipantMatch="1" Index="1"><MolecularType Name="EGF" /><ComponentPattern MolecularComponent="EGFL" BondType="2"><Bond MolecularTypePattern="EGFR" ComponentPattern="I_III" /></ComponentPattern><ComponentPattern MolecularComponent="deg" Any="true" BondType="?" /><ComponentPattern MolecularComponent="loc" Any="true" BondType="?" /></MolecularTypePattern><MolecularTypePattern ParticipantMatch="3" Index="2"><MolecularType Name="EGFR" /><ComponentPattern MolecularComponent="I_III" BondType="2"><Bond MolecularTypePattern="EGF" ComponentPattern="EGFL" /></ComponentPattern><ComponentPattern MolecularComponent="II" BondType="1"><Bond MolecularTypePattern="EGFR" ComponentPattern="II" /></ComponentPattern><ComponentPattern MolecularComponent="T669" ComponentStatePattern="O" BondType="-" /><ComponentPattern MolecularComponent="Y992" Any="true" BondType="?" /><ComponentPattern MolecularComponent="Y1068" Any="true" BondType="?" /><ComponentPattern MolecularComponent="Y1086" Any="true" BondType="?" /><ComponentPattern MolecularComponent="Y1114" Any="true" BondType="?" /><ComponentPattern MolecularComponent="Y1148" Any="true" BondType="?" /><ComponentPattern MolecularComponent="Y1173" Any="true" BondType="?" /><ComponentPattern MolecularComponent="loc" Any="true" BondType="?" /></MolecularTypePattern><MolecularTypePattern Index="3"><MolecularType Name="p52Shc1" /><ComponentPattern MolecularComponent="PTB" BondType="4"><Bond MolecularTypePattern="EGFR" ComponentPattern="Y1114" /></ComponentPattern><ComponentPattern MolecularComponent="Y317" ComponentStatePattern="O" BondType="-" /><ComponentPattern MolecularComponent="loc" Any="true" BondType="?" /></MolecularTypePattern><MolecularTypePattern ParticipantMatch="4" Index="4"><MolecularType Name="EGFR" /><ComponentPattern MolecularComponent="I_III" BondType="3"><Bond MolecularTypePattern="EGF" ComponentPattern="EGFL" /></ComponentPattern><ComponentPattern MolecularComponent="II" BondType="1"><Bond MolecularTypePattern="EGFR" ComponentPattern="II" /></ComponentPattern><ComponentPattern MolecularComponent="T669" Any="true" BondType="?" /><ComponentPattern MolecularComponent="Y992" Any="true" BondType="?" /><ComponentPattern MolecularComponent="Y1068" Any="true" BondType="?" /><ComponentPattern MolecularComponent="Y1086" Any="true" BondType="?" /><ComponentPattern MolecularComponent="Y1114" ComponentStatePattern="P" BondType="4"><Bond MolecularTypePattern="p52Shc1" ComponentPattern="PTB" /></ComponentPattern><ComponentPattern MolecularComponent="Y1148" Any="true" BondType="?" /><ComponentPattern MolecularComponent="Y1173" Any="true" BondType="?" /><ComponentPattern MolecularComponent="loc" Any="true" BondType="?" /></MolecularTypePattern><MolecularTypePattern ParticipantMatch="2" Index="5"><MolecularType Name="EGF" /><ComponentPattern MolecularComponent="EGFL" BondType="3"><Bond MolecularTypePattern="EGFR" ComponentPattern="I_III" /></ComponentPattern><ComponentPattern MolecularComponent="deg" Any="true" BondType="?" /><ComponentPattern MolecularComponent="loc" Any="true" BondType="?" /></MolecularTypePattern></SpeciesPattern></ReactantPattern></ReactantPatternsList><ProductPatternsList><ProductPattern Structure="c0"><SpeciesPattern><MolecularTypePattern ParticipantMatch="1" Index="1"><MolecularType Name="EGF" /><ComponentPattern MolecularComponent="EGFL" BondType="2"><Bond MolecularTypePattern="EGFR" ComponentPattern="I_III" /></ComponentPattern><ComponentPattern MolecularComponent="deg" Any="true" BondType="?" /><ComponentPattern MolecularComponent="loc" Any="true" BondType="?" /></MolecularTypePattern><MolecularTypePattern ParticipantMatch="3" Index="2"><MolecularType Name="EGFR" /><ComponentPattern MolecularComponent="I_III" BondType="2"><Bond MolecularTypePattern="EGF" ComponentPattern="EGFL" /></ComponentPattern><ComponentPattern MolecularComponent="II" BondType="1"><Bond MolecularTypePattern="EGFR" ComponentPattern="II" /></ComponentPattern><ComponentPattern MolecularComponent="T669" ComponentStatePattern="O" BondType="-" /><ComponentPattern MolecularComponent="Y992" Any="true" BondType="?" /><ComponentPattern MolecularComponent="Y1068" Any="true" BondType="?" /><ComponentPattern MolecularComponent="Y1086" Any="true" BondType="?" /><ComponentPattern MolecularComponent="Y1114" Any="true" BondType="?" /><ComponentPattern MolecularComponent="Y1148" Any="true" BondType="?" /><ComponentPattern MolecularComponent="Y1173" Any="true" BondType="?" /><ComponentPattern MolecularComponent="loc" Any="true" BondType="?" /></MolecularTypePattern><MolecularTypePattern Index="3"><MolecularType Name="p52Shc1" /><ComponentPattern MolecularComponent="PTB" BondType="4"><Bond MolecularTypePattern="EGFR" ComponentPattern="Y1114" /></ComponentPattern><ComponentPattern MolecularComponent="Y317" ComponentStatePattern="P" BondType="-" /><ComponentPattern MolecularComponent="loc" Any="true" BondType="?" /></MolecularTypePattern><MolecularTypePattern ParticipantMatch="4" Index="4"><MolecularType Name="EGFR" /><ComponentPattern MolecularComponent="I_III" BondType="3"><Bond MolecularTypePattern="EGF" ComponentPattern="EGFL" /></ComponentPattern><ComponentPattern MolecularComponent="II" BondType="1"><Bond MolecularTypePattern="EGFR" ComponentPattern="II" /></ComponentPattern><ComponentPattern MolecularComponent="T669" Any="true" BondType="?" /><ComponentPattern MolecularComponent="Y992" Any="true" BondType="?" /><ComponentPattern MolecularComponent="Y1068" Any="true" BondType="?" /><ComponentPattern MolecularComponent="Y1086" Any="true" BondType="?" /><ComponentPattern MolecularComponent="Y1114" ComponentStatePattern="P" BondType="4"><Bond MolecularTypePattern="p52Shc1" ComponentPattern="PTB" /></ComponentPattern><ComponentPattern MolecularComponent="Y1148" Any="true" BondType="?" /><ComponentPattern MolecularComponent="Y1173" Any="true" BondType="?" /><ComponentPattern MolecularComponent="loc" Any="true" BondType="?" /></MolecularTypePattern><MolecularTypePattern ParticipantMatch="2" Index="5"><MolecularType Name="EGF" /><ComponentPattern MolecularComponent="EGFL" BondType="3"><Bond MolecularTypePattern="EGFR" ComponentPattern="I_III" /></ComponentPattern><ComponentPattern MolecularComponent="deg" Any="true" BondType="?" /><ComponentPattern MolecularComponent="loc" Any="true" BondType="?" /></MolecularTypePattern></SpeciesPattern></ProductPattern></ProductPatternsList><Kinetics KineticsType="MassAction"><Parameter Name="ruleRate" Role="RuleRate" Unit="molecules.um-3.s-1" /><Parameter Name="Kf" Role="MassActionKf" Unit="s-1">Shc1kp11</Parameter><Parameter Name="Kr" Role="MassActionKr" Unit="s-1">0.0</Parameter></Kinetics></ReactionRule><ReactionRule Name="r193" Structure="c0" ReactionRuleLabel="r193" ReactionRuleReversible="false"><ReactantPatternsList><ReactantPattern Structure="c0"><SpeciesPattern><MolecularTypePattern Index="1"><MolecularType Name="EGF" /><ComponentPattern MolecularComponent="EGFL" BondType="2"><Bond MolecularTypePattern="EGFR" ComponentPattern="I_III" /></ComponentPattern><ComponentPattern MolecularComponent="deg" Any="true" BondType="?" /><ComponentPattern MolecularComponent="loc" Any="true" BondType="?" /></MolecularTypePattern><MolecularTypePattern Index="2"><MolecularType Name="EGFR" /><ComponentPattern MolecularComponent="I_III" BondType="2"><Bond MolecularTypePattern="EGF" ComponentPattern="EGFL" /></ComponentPattern><ComponentPattern MolecularComponent="II" BondType="1"><Bond MolecularTypePattern="ErbB2" ComponentPattern="II" /></ComponentPattern><ComponentPattern MolecularComponent="T669" ComponentStatePattern="O" BondType="-" /><ComponentPattern MolecularComponent="Y992" Any="true" BondType="?" /><ComponentPattern MolecularComponent="Y1068" Any="true" BondType="?" /><ComponentPattern MolecularComponent="Y1086" Any="true" BondType="?" /><ComponentPattern MolecularComponent="Y1114" Any="true" BondType="?" /><ComponentPattern MolecularComponent="Y1148" Any="true" BondType="?" /><ComponentPattern MolecularComponent="Y1173" Any="true" BondType="?" /><ComponentPattern MolecularComponent="loc" Any="true" BondType="?" /></MolecularTypePattern><MolecularTypePattern Index="3"><MolecularType Name="p52Shc1" /><ComponentPattern MolecularComponent="PTB" BondType="4"><Bond MolecularTypePattern="ErbB2" ComponentPattern="Y1196" /></ComponentPattern><ComponentPattern MolecularComponent="Y317" ComponentStatePattern="O" BondType="-" /><ComponentPattern MolecularComponent="loc" Any="true" BondType="?" /></MolecularTypePattern><MolecularTypePattern Index="4"><MolecularType Name="ErbB2" /><ComponentPattern MolecularComponent="II" BondType="1"><Bond MolecularTypePattern="EGFR" ComponentPattern="II" /></ComponentPattern><ComponentPattern MolecularComponent="Y1139" Any="true" BondType="?" /><ComponentPattern MolecularComponent="Y1196" ComponentStatePattern="P" BondType="4"><Bond MolecularTypePattern="p52Shc1" ComponentPattern="PTB" /></ComponentPattern><ComponentPattern MolecularComponent="Y1222" Any="true" BondType="?" /><ComponentPattern MolecularComponent="Y1248" Any="true" BondType="?" /><ComponentPattern MolecularComponent="loc" Any="true" BondType="?" /></MolecularTypePattern></SpeciesPattern></ReactantPattern></ReactantPatternsList><ProductPatternsList><ProductPattern Structure="c0"><SpeciesPattern><MolecularTypePattern Index="1"><MolecularType Name="EGF" /><ComponentPattern MolecularComponent="EGFL" BondType="2"><Bond MolecularTypePattern="EGFR" ComponentPattern="I_III" /></ComponentPattern><ComponentPattern MolecularComponent="deg" Any="true" BondType="?" /><ComponentPattern MolecularComponent="loc" Any="true" BondType="?" /></MolecularTypePattern><MolecularTypePattern Index="2"><MolecularType Name="EGFR" /><ComponentPattern MolecularComponent="I_III" BondType="2"><Bond MolecularTypePattern="EGF" ComponentPattern="EGFL" /></ComponentPattern><ComponentPattern MolecularComponent="II" BondType="1"><Bond MolecularTypePattern="ErbB2" ComponentPattern="II" /></ComponentPattern><ComponentPattern MolecularComponent="T669" ComponentStatePattern="O" BondType="-" /><ComponentPattern MolecularComponent="Y992" Any="true" BondType="?" /><ComponentPattern MolecularComponent="Y1068" Any="true" BondType="?" /><ComponentPattern MolecularComponent="Y1086" Any="true" BondType="?" /><ComponentPattern MolecularComponent="Y1114" Any="true" BondType="?" /><ComponentPattern MolecularComponent="Y1148" Any="true" BondType="?" /><ComponentPattern MolecularComponent="Y1173" Any="true" BondType="?" /><ComponentPattern MolecularComponent="loc" Any="true" BondType="?" /></MolecularTypePattern><MolecularTypePattern Index="3"><MolecularType Name="p52Shc1" /><ComponentPattern MolecularComponent="PTB" BondType="4"><Bond MolecularTypePattern="ErbB2" ComponentPattern="Y1196" /></ComponentPattern><ComponentPattern MolecularComponent="Y317" ComponentStatePattern="P" BondType="-" /><ComponentPattern MolecularComponent="loc" Any="true" BondType="?" /></MolecularTypePattern><MolecularTypePattern Index="4"><MolecularType Name="ErbB2" /><ComponentPattern MolecularComponent="II" BondType="1"><Bond MolecularTypePattern="EGFR" ComponentPattern="II" /></ComponentPattern><ComponentPattern MolecularComponent="Y1139" Any="true" BondType="?" /><ComponentPattern MolecularComponent="Y1196" ComponentStatePattern="P" BondType="4"><Bond MolecularTypePattern="p52Shc1" ComponentPattern="PTB" /></ComponentPattern><ComponentPattern MolecularComponent="Y1222" Any="true" BondType="?" /><ComponentPattern MolecularComponent="Y1248" Any="true" BondType="?" /><ComponentPattern MolecularComponent="loc" Any="true" BondType="?" /></MolecularTypePattern></SpeciesPattern></ProductPattern></ProductPatternsList><Kinetics KineticsType="MassAction"><Parameter Name="ruleRate" Role="RuleRate" Unit="molecules.um-3.s-1" /><Parameter Name="Kf" Role="MassActionKf" Unit="s-1">Shc1kp12</Parameter><Parameter Name="Kr" Role="MassActionKr" Unit="s-1">0.0</Parameter></Kinetics></ReactionRule><ReactionRule Name="r194" Structure="c0" ReactionRuleLabel="r194" ReactionRuleReversible="false"><ReactantPatternsList><ReactantPattern Structure="c0"><SpeciesPattern><MolecularTypePattern Index="1"><MolecularType Name="EGF" /><ComponentPattern MolecularComponent="EGFL" BondType="2"><Bond MolecularTypePattern="EGFR" ComponentPattern="I_III" /></ComponentPattern><ComponentPattern MolecularComponent="deg" Any="true" BondType="?" /><ComponentPattern MolecularComponent="loc" Any="true" BondType="?" /></MolecularTypePattern><MolecularTypePattern Index="2"><MolecularType Name="EGFR" /><ComponentPattern MolecularComponent="I_III" BondType="2"><Bond MolecularTypePattern="EGF" ComponentPattern="EGFL" /></ComponentPattern><ComponentPattern MolecularComponent="II" BondType="1"><Bond MolecularTypePattern="ErbB2" ComponentPattern="II" /></ComponentPattern><ComponentPattern MolecularComponent="T669" ComponentStatePattern="O" BondType="-" /><ComponentPattern MolecularComponent="Y992" Any="true" BondType="?" /><ComponentPattern MolecularComponent="Y1068" Any="true" BondType="?" /><ComponentPattern MolecularComponent="Y1086" Any="true" BondType="?" /><ComponentPattern MolecularComponent="Y1114" Any="true" BondType="?" /><ComponentPattern MolecularComponent="Y1148" Any="true" BondType="?" /><ComponentPattern MolecularComponent="Y1173" Any="true" BondType="?" /><ComponentPattern MolecularComponent="loc" Any="true" BondType="?" /></MolecularTypePattern><MolecularTypePattern Index="3"><MolecularType Name="p52Shc1" /><ComponentPattern MolecularComponent="PTB" BondType="4"><Bond MolecularTypePattern="ErbB2" ComponentPattern="Y1222" /></ComponentPattern><ComponentPattern MolecularComponent="Y317" ComponentStatePattern="O" BondType="-" /><ComponentPattern MolecularComponent="loc" Any="true" BondType="?" /></MolecularTypePattern><MolecularTypePattern Index="4"><MolecularType Name="ErbB2" /><ComponentPattern MolecularComponent="II" BondType="1"><Bond MolecularTypePattern="EGFR" ComponentPattern="II" /></ComponentPattern><ComponentPattern MolecularComponent="Y1139" Any="true" BondType="?" /><ComponentPattern MolecularComponent="Y1196" Any="true" BondType="?" /><ComponentPattern MolecularComponent="Y1222" ComponentStatePattern="P" BondType="4"><Bond MolecularTypePattern="p52Shc1" ComponentPattern="PTB" /></ComponentPattern><ComponentPattern MolecularComponent="Y1248" Any="true" BondType="?" /><ComponentPattern MolecularComponent="loc" Any="true" BondType="?" /></MolecularTypePattern></SpeciesPattern></ReactantPattern></ReactantPatternsList><ProductPatternsList><ProductPattern Structure="c0"><SpeciesPattern><MolecularTypePattern Index="1"><MolecularType Name="EGF" /><ComponentPattern MolecularComponent="EGFL" BondType="2"><Bond MolecularTypePattern="EGFR" ComponentPattern="I_III" /></ComponentPattern><ComponentPattern MolecularComponent="deg" Any="true" BondType="?" /><ComponentPattern MolecularComponent="loc" Any="true" BondType="?" /></MolecularTypePattern><MolecularTypePattern Index="2"><MolecularType Name="EGFR" /><ComponentPattern MolecularComponent="I_III" BondType="2"><Bond MolecularTypePattern="EGF" ComponentPattern="EGFL" /></ComponentPattern><ComponentPattern MolecularComponent="II" BondType="1"><Bond MolecularTypePattern="ErbB2" ComponentPattern="II" /></ComponentPattern><ComponentPattern MolecularComponent="T669" ComponentStatePattern="O" BondType="-" /><ComponentPattern MolecularComponent="Y992" Any="true" BondType="?" /><ComponentPattern MolecularComponent="Y1068" Any="true" BondType="?" /><ComponentPattern MolecularComponent="Y1086" Any="true" BondType="?" /><ComponentPattern MolecularComponent="Y1114" Any="true" BondType="?" /><ComponentPattern MolecularComponent="Y1148" Any="true" BondType="?" /><ComponentPattern MolecularComponent="Y1173" Any="true" BondType="?" /><ComponentPattern MolecularComponent="loc" Any="true" BondType="?" /></MolecularTypePattern><MolecularTypePattern Index="3"><MolecularType Name="p52Shc1" /><ComponentPattern MolecularComponent="PTB" BondType="4"><Bond MolecularTypePattern="ErbB2" ComponentPattern="Y1222" /></ComponentPattern><ComponentPattern MolecularComponent="Y317" ComponentStatePattern="P" BondType="-" /><ComponentPattern MolecularComponent="loc" Any="true" BondType="?" /></MolecularTypePattern><MolecularTypePattern Index="4"><MolecularType Name="ErbB2" /><ComponentPattern MolecularComponent="II" BondType="1"><Bond MolecularTypePattern="EGFR" ComponentPattern="II" /></ComponentPattern><ComponentPattern MolecularComponent="Y1139" Any="true" BondType="?" /><ComponentPattern MolecularComponent="Y1196" Any="true" BondType="?" /><ComponentPattern MolecularComponent="Y1222" ComponentStatePattern="P" BondType="4"><Bond MolecularTypePattern="p52Shc1" ComponentPattern="PTB" /></ComponentPattern><ComponentPattern MolecularComponent="Y1248" Any="true" BondType="?" /><ComponentPattern MolecularComponent="loc" Any="true" BondType="?" /></MolecularTypePattern></SpeciesPattern></ProductPattern></ProductPatternsList><Kinetics KineticsType="MassAction"><Parameter Name="ruleRate" Role="RuleRate" Unit="molecules.um-3.s-1" /><Parameter Name="Kf" Role="MassActionKf" Unit="s-1">Shc1kp13</Parameter><Parameter Name="Kr" Role="MassActionKr" Unit="s-1">0.0</Parameter></Kinetics></ReactionRule><ReactionRule Name="r195" Structure="c0" ReactionRuleLabel="r195" ReactionRuleReversible="false"><ReactantPatternsList><ReactantPattern Structure="c0"><SpeciesPattern><MolecularTypePattern Index="1"><MolecularType Name="EGF" /><ComponentPattern MolecularComponent="EGFL" BondType="2"><Bond MolecularTypePattern="EGFR" ComponentPattern="I_III" /></ComponentPattern><ComponentPattern MolecularComponent="deg" Any="true" BondType="?" /><ComponentPattern MolecularComponent="loc" Any="true" BondType="?" /></MolecularTypePattern><MolecularTypePattern Index="2"><MolecularType Name="EGFR" /><ComponentPattern MolecularComponent="I_III" BondType="2"><Bond MolecularTypePattern="EGF" ComponentPattern="EGFL" /></ComponentPattern><ComponentPattern MolecularComponent="II" BondType="1"><Bond MolecularTypePattern="ErbB2" ComponentPattern="II" /></ComponentPattern><ComponentPattern MolecularComponent="T669" ComponentStatePattern="O" BondType="-" /><ComponentPattern MolecularComponent="Y992" Any="true" BondType="?" /><ComponentPattern MolecularComponent="Y1068" Any="true" BondType="?" /><ComponentPattern MolecularComponent="Y1086" Any="true" BondType="?" /><ComponentPattern MolecularComponent="Y1114" Any="true" BondType="?" /><ComponentPattern MolecularComponent="Y1148" Any="true" BondType="?" /><ComponentPattern MolecularComponent="Y1173" Any="true" BondType="?" /><ComponentPattern MolecularComponent="loc" Any="true" BondType="?" /></MolecularTypePattern><MolecularTypePattern Index="3"><MolecularType Name="p52Shc1" /><ComponentPattern MolecularComponent="PTB" BondType="4"><Bond MolecularTypePattern="ErbB2" ComponentPattern="Y1248" /></ComponentPattern><ComponentPattern MolecularComponent="Y317" ComponentStatePattern="O" BondType="-" /><ComponentPattern MolecularComponent="loc" Any="true" BondType="?" /></MolecularTypePattern><MolecularTypePattern Index="4"><MolecularType Name="ErbB2" /><ComponentPattern MolecularComponent="II" BondType="1"><Bond MolecularTypePattern="EGFR" ComponentPattern="II" /></ComponentPattern><ComponentPattern MolecularComponent="Y1139" Any="true" BondType="?" /><ComponentPattern MolecularComponent="Y1196" Any="true" BondType="?" /><ComponentPattern MolecularComponent="Y1222" Any="true" BondType="?" /><ComponentPattern MolecularComponent="Y1248" ComponentStatePattern="P" BondType="4"><Bond MolecularTypePattern="p52Shc1" ComponentPattern="PTB" /></ComponentPattern><ComponentPattern MolecularComponent="loc" Any="true" BondType="?" /></MolecularTypePattern></SpeciesPattern></ReactantPattern></ReactantPatternsList><ProductPatternsList><ProductPattern Structure="c0"><SpeciesPattern><MolecularTypePattern Index="1"><MolecularType Name="EGF" /><ComponentPattern MolecularComponent="EGFL" BondType="2"><Bond MolecularTypePattern="EGFR" ComponentPattern="I_III" /></ComponentPattern><ComponentPattern MolecularComponent="deg" Any="true" BondType="?" /><ComponentPattern MolecularComponent="loc" Any="true" BondType="?" /></MolecularTypePattern><MolecularTypePattern Index="2"><MolecularType Name="EGFR" /><ComponentPattern MolecularComponent="I_III" BondType="2"><Bond MolecularTypePattern="EGF" ComponentPattern="EGFL" /></ComponentPattern><ComponentPattern MolecularComponent="II" BondType="1"><Bond MolecularTypePattern="ErbB2" ComponentPattern="II" /></ComponentPattern><ComponentPattern MolecularComponent="T669" ComponentStatePattern="O" BondType="-" /><ComponentPattern MolecularComponent="Y992" Any="true" BondType="?" /><ComponentPattern MolecularComponent="Y1068" Any="true" BondType="?" /><ComponentPattern MolecularComponent="Y1086" Any="true" BondType="?" /><ComponentPattern MolecularComponent="Y1114" Any="true" BondType="?" /><ComponentPattern MolecularComponent="Y1148" Any="true" BondType="?" /><ComponentPattern MolecularComponent="Y1173" Any="true" BondType="?" /><ComponentPattern MolecularComponent="loc" Any="true" BondType="?" /></MolecularTypePattern><MolecularTypePattern Index="3"><MolecularType Name="p52Shc1" /><ComponentPattern MolecularComponent="PTB" BondType="4"><Bond MolecularTypePattern="ErbB2" ComponentPattern="Y1248" /></ComponentPattern><ComponentPattern MolecularComponent="Y317" ComponentStatePattern="P" BondType="-" /><ComponentPattern MolecularComponent="loc" Any="true" BondType="?" /></MolecularTypePattern><MolecularTypePattern Index="4"><MolecularType Name="ErbB2" /><ComponentPattern MolecularComponent="II" BondType="1"><Bond MolecularTypePattern="EGFR" ComponentPattern="II" /></ComponentPattern><ComponentPattern MolecularComponent="Y1139" Any="true" BondType="?" /><ComponentPattern MolecularComponent="Y1196" Any="true" BondType="?" /><ComponentPattern MolecularComponent="Y1222" Any="true" BondType="?" /><ComponentPattern MolecularComponent="Y1248" ComponentStatePattern="P" BondType="4"><Bond MolecularTypePattern="p52Shc1" ComponentPattern="PTB" /></ComponentPattern><ComponentPattern MolecularComponent="loc" Any="true" BondType="?" /></MolecularTypePattern></SpeciesPattern></ProductPattern></ProductPatternsList><Kinetics KineticsType="MassAction"><Parameter Name="ruleRate" Role="RuleRate" Unit="molecules.um-3.s-1" /><Parameter Name="Kf" Role="MassActionKf" Unit="s-1">Shc1kp14</Parameter><Parameter Name="Kr" Role="MassActionKr" Unit="s-1">0.0</Parameter></Kinetics></ReactionRule><ReactionRule Name="r196" Structure="c0" ReactionRuleLabel="r196" ReactionRuleReversible="false"><ReactantPatternsList><ReactantPattern Structure="c0"><SpeciesPattern><MolecularTypePattern Index="1"><MolecularType Name="EGF" /><ComponentPattern MolecularComponent="EGFL" BondType="2"><Bond MolecularTypePattern="EGFR" ComponentPattern="I_III" /></ComponentPattern><ComponentPattern MolecularComponent="deg" Any="true" BondType="?" /><ComponentPattern MolecularComponent="loc" Any="true" BondType="?" /></MolecularTypePattern><MolecularTypePattern Index="2"><MolecularType Name="EGFR" /><ComponentPattern MolecularComponent="I_III" BondType="2"><Bond MolecularTypePattern="EGF" ComponentPattern="EGFL" /></ComponentPattern><ComponentPattern MolecularComponent="II" BondType="1"><Bond MolecularTypePattern="ErbB3" ComponentPattern="II" /></ComponentPattern><ComponentPattern MolecularComponent="T669" ComponentStatePattern="O" BondType="-" /><ComponentPattern MolecularComponent="Y992" Any="true" BondType="?" /><ComponentPattern MolecularComponent="Y1068" Any="true" BondType="?" /><ComponentPattern MolecularComponent="Y1086" Any="true" BondType="?" /><ComponentPattern MolecularComponent="Y1114" Any="true" BondType="?" /><ComponentPattern MolecularComponent="Y1148" Any="true" BondType="?" /><ComponentPattern MolecularComponent="Y1173" Any="true" BondType="?" /><ComponentPattern MolecularComponent="loc" Any="true" BondType="?" /></MolecularTypePattern><MolecularTypePattern Index="3"><MolecularType Name="p52Shc1" /><ComponentPattern MolecularComponent="PTB" BondType="4"><Bond MolecularTypePattern="ErbB3" ComponentPattern="Y1328" /></ComponentPattern><ComponentPattern MolecularComponent="Y317" ComponentStatePattern="O" BondType="-" /><ComponentPattern MolecularComponent="loc" Any="true" BondType="?" /></MolecularTypePattern><MolecularTypePattern Index="4"><MolecularType Name="ErbB3" /><ComponentPattern MolecularComponent="I_III" BondType="3"><Bond MolecularTypePattern="HRG" ComponentPattern="EGFL" /></ComponentPattern><ComponentPattern MolecularComponent="II" BondType="1"><Bond MolecularTypePattern="EGFR" ComponentPattern="II" /></ComponentPattern><ComponentPattern MolecularComponent="Y1054" Any="true" BondType="?" /><ComponentPattern MolecularComponent="Y1197" Any="true" BondType="?" /><ComponentPattern MolecularComponent="Y1222" Any="true" BondType="?" /><ComponentPattern MolecularComponent="Y1260" Any="true" BondType="?" /><ComponentPattern MolecularComponent="Y1276" Any="true" BondType="?" /><ComponentPattern MolecularComponent="Y1289" Any="true" BondType="?" /><ComponentPattern MolecularComponent="Y1328" ComponentStatePattern="P" BondType="4"><Bond MolecularTypePattern="p52Shc1" ComponentPattern="PTB" /></ComponentPattern><ComponentPattern MolecularComponent="loc" Any="true" BondType="?" /></MolecularTypePattern><MolecularTypePattern Index="5"><MolecularType Name="HRG" /><ComponentPattern MolecularComponent="EGFL" BondType="3"><Bond MolecularTypePattern="ErbB3" ComponentPattern="I_III" /></ComponentPattern><ComponentPattern MolecularComponent="deg" Any="true" BondType="?" /><ComponentPattern MolecularComponent="loc" Any="true" BondType="?" /></MolecularTypePattern></SpeciesPattern></ReactantPattern></ReactantPatternsList><ProductPatternsList><ProductPattern Structure="c0"><SpeciesPattern><MolecularTypePattern Index="1"><MolecularType Name="EGF" /><ComponentPattern MolecularComponent="EGFL" BondType="2"><Bond MolecularTypePattern="EGFR" ComponentPattern="I_III" /></ComponentPattern><ComponentPattern MolecularComponent="deg" Any="true" BondType="?" /><ComponentPattern MolecularComponent="loc" Any="true" BondType="?" /></MolecularTypePattern><MolecularTypePattern Index="2"><MolecularType Name="EGFR" /><ComponentPattern MolecularComponent="I_III" BondType="2"><Bond MolecularTypePattern="EGF" ComponentPattern="EGFL" /></ComponentPattern><ComponentPattern MolecularComponent="II" BondType="1"><Bond MolecularTypePattern="ErbB3" ComponentPattern="II" /></ComponentPattern><ComponentPattern MolecularComponent="T669" ComponentStatePattern="O" BondType="-" /><ComponentPattern MolecularComponent="Y992" Any="true" BondType="?" /><ComponentPattern MolecularComponent="Y1068" Any="true" BondType="?" /><ComponentPattern MolecularComponent="Y1086" Any="true" BondType="?" /><ComponentPattern MolecularComponent="Y1114" Any="true" BondType="?" /><ComponentPattern MolecularComponent="Y1148" Any="true" BondType="?" /><ComponentPattern MolecularComponent="Y1173" Any="true" BondType="?" /><ComponentPattern MolecularComponent="loc" Any="true" BondType="?" /></MolecularTypePattern><MolecularTypePattern Index="3"><MolecularType Name="p52Shc1" /><ComponentPattern MolecularComponent="PTB" BondType="4"><Bond MolecularTypePattern="ErbB3" ComponentPattern="Y1328" /></ComponentPattern><ComponentPattern MolecularComponent="Y317" ComponentStatePattern="P" BondType="-" /><ComponentPattern MolecularComponent="loc" Any="true" BondType="?" /></MolecularTypePattern><MolecularTypePattern Index="4"><MolecularType Name="ErbB3" /><ComponentPattern MolecularComponent="I_III" BondType="3"><Bond MolecularTypePattern="HRG" ComponentPattern="EGFL" /></ComponentPattern><ComponentPattern MolecularComponent="II" BondType="1"><Bond MolecularTypePattern="EGFR" ComponentPattern="II" /></ComponentPattern><ComponentPattern MolecularComponent="Y1054" Any="true" BondType="?" /><ComponentPattern MolecularComponent="Y1197" Any="true" BondType="?" /><ComponentPattern MolecularComponent="Y1222" Any="true" BondType="?" /><ComponentPattern MolecularComponent="Y1260" Any="true" BondType="?" /><ComponentPattern MolecularComponent="Y1276" Any="true" BondType="?" /><ComponentPattern MolecularComponent="Y1289" Any="true" BondType="?" /><ComponentPattern MolecularComponent="Y1328" ComponentStatePattern="P" BondType="4"><Bond MolecularTypePattern="p52Shc1" ComponentPattern="PTB" /></ComponentPattern><ComponentPattern MolecularComponent="loc" Any="true" BondType="?" /></MolecularTypePattern><MolecularTypePattern Index="5"><MolecularType Name="HRG" /><ComponentPattern MolecularComponent="EGFL" BondType="3"><Bond MolecularTypePattern="ErbB3" ComponentPattern="I_III" /></ComponentPattern><ComponentPattern MolecularComponent="deg" Any="true" BondType="?" /><ComponentPattern MolecularComponent="loc" Any="true" BondType="?" /></MolecularTypePattern></SpeciesPattern></ProductPattern></ProductPatternsList><Kinetics KineticsType="MassAction"><Parameter Name="ruleRate" Role="RuleRate" Unit="molecules.um-3.s-1" /><Parameter Name="Kf" Role="MassActionKf" Unit="s-1">Shc1kp15</Parameter><Parameter Name="Kr" Role="MassActionKr" Unit="s-1">0.0</Parameter></Kinetics></ReactionRule><ReactionRule Name="r197" Structure="c0" ReactionRuleLabel="r197" ReactionRuleReversible="false"><ReactantPatternsList><ReactantPattern Structure="c0"><SpeciesPattern><MolecularTypePattern Index="1"><MolecularType Name="EGF" /><ComponentPattern MolecularComponent="EGFL" BondType="2"><Bond MolecularTypePattern="EGFR" ComponentPattern="I_III" /></ComponentPattern><ComponentPattern MolecularComponent="deg" Any="true" BondType="?" /><ComponentPattern MolecularComponent="loc" Any="true" BondType="?" /></MolecularTypePattern><MolecularTypePattern Index="2"><MolecularType Name="EGFR" /><ComponentPattern MolecularComponent="I_III" BondType="2"><Bond MolecularTypePattern="EGF" ComponentPattern="EGFL" /></ComponentPattern><ComponentPattern MolecularComponent="II" BondType="1"><Bond MolecularTypePattern="ErbB4" ComponentPattern="II" /></ComponentPattern><ComponentPattern MolecularComponent="T669" ComponentStatePattern="O" BondType="-" /><ComponentPattern MolecularComponent="Y992" Any="true" BondType="?" /><ComponentPattern MolecularComponent="Y1068" Any="true" BondType="?" /><ComponentPattern MolecularComponent="Y1086" Any="true" BondType="?" /><ComponentPattern MolecularComponent="Y1114" Any="true" BondType="?" /><ComponentPattern MolecularComponent="Y1148" Any="true" BondType="?" /><ComponentPattern MolecularComponent="Y1173" Any="true" BondType="?" /><ComponentPattern MolecularComponent="loc" Any="true" BondType="?" /></MolecularTypePattern><MolecularTypePattern Index="3"><MolecularType Name="p52Shc1" /><ComponentPattern MolecularComponent="PTB" BondType="4"><Bond MolecularTypePattern="ErbB4" ComponentPattern="Y1188" /></ComponentPattern><ComponentPattern MolecularComponent="Y317" ComponentStatePattern="O" BondType="-" /><ComponentPattern MolecularComponent="loc" Any="true" BondType="?" /></MolecularTypePattern><MolecularTypePattern Index="4"><MolecularType Name="ErbB4" /><ComponentPattern MolecularComponent="I_III" BondType="3"><Bond MolecularTypePattern="HRG" ComponentPattern="EGFL" /></ComponentPattern><ComponentPattern MolecularComponent="II" BondType="1"><Bond MolecularTypePattern="EGFR" ComponentPattern="II" /></ComponentPattern><ComponentPattern MolecularComponent="Y1056" Any="true" BondType="?" /><ComponentPattern MolecularComponent="Y1188" ComponentStatePattern="P" BondType="4"><Bond MolecularTypePattern="p52Shc1" ComponentPattern="PTB" /></ComponentPattern><ComponentPattern MolecularComponent="Y1242" Any="true" BondType="?" /><ComponentPattern MolecularComponent="loc" Any="true" BondType="?" /></MolecularTypePattern><MolecularTypePattern Index="5"><MolecularType Name="HRG" /><ComponentPattern MolecularComponent="EGFL" BondType="3"><Bond MolecularTypePattern="ErbB4" ComponentPattern="I_III" /></ComponentPattern><ComponentPattern MolecularComponent="deg" Any="true" BondType="?" /><ComponentPattern MolecularComponent="loc" Any="true" BondType="?" /></MolecularTypePattern></SpeciesPattern></ReactantPattern></ReactantPatternsList><ProductPatternsList><ProductPattern Structure="c0"><SpeciesPattern><MolecularTypePattern Index="1"><MolecularType Name="EGF" /><ComponentPattern MolecularComponent="EGFL" BondType="2"><Bond MolecularTypePattern="EGFR" ComponentPattern="I_III" /></ComponentPattern><ComponentPattern MolecularComponent="deg" Any="true" BondType="?" /><ComponentPattern MolecularComponent="loc" Any="true" BondType="?" /></MolecularTypePattern><MolecularTypePattern Index="2"><MolecularType Name="EGFR" /><ComponentPattern MolecularComponent="I_III" BondType="2"><Bond MolecularTypePattern="EGF" ComponentPattern="EGFL" /></ComponentPattern><ComponentPattern MolecularComponent="II" BondType="1"><Bond MolecularTypePattern="ErbB4" ComponentPattern="II" /></ComponentPattern><ComponentPattern MolecularComponent="T669" ComponentStatePattern="O" BondType="-" /><ComponentPattern MolecularComponent="Y992" Any="true" BondType="?" /><ComponentPattern MolecularComponent="Y1068" Any="true" BondType="?" /><ComponentPattern MolecularComponent="Y1086" Any="true" BondType="?" /><ComponentPattern MolecularComponent="Y1114" Any="true" BondType="?" /><ComponentPattern MolecularComponent="Y1148" Any="true" BondType="?" /><ComponentPattern MolecularComponent="Y1173" Any="true" BondType="?" /><ComponentPattern MolecularComponent="loc" Any="true" BondType="?" /></MolecularTypePattern><MolecularTypePattern Index="3"><MolecularType Name="p52Shc1" /><ComponentPattern MolecularComponent="PTB" BondType="4"><Bond MolecularTypePattern="ErbB4" ComponentPattern="Y1188" /></ComponentPattern><ComponentPattern MolecularComponent="Y317" ComponentStatePattern="P" BondType="-" /><ComponentPattern MolecularComponent="loc" Any="true" BondType="?" /></MolecularTypePattern><MolecularTypePattern Index="4"><MolecularType Name="ErbB4" /><ComponentPattern MolecularComponent="I_III" BondType="3"><Bond MolecularTypePattern="HRG" ComponentPattern="EGFL" /></ComponentPattern><ComponentPattern MolecularComponent="II" BondType="1"><Bond MolecularTypePattern="EGFR" ComponentPattern="II" /></ComponentPattern><ComponentPattern MolecularComponent="Y1056" Any="true" BondType="?" /><ComponentPattern MolecularComponent="Y1188" ComponentStatePattern="P" BondType="4"><Bond MolecularTypePattern="p52Shc1" ComponentPattern="PTB" /></ComponentPattern><ComponentPattern MolecularComponent="Y1242" Any="true" BondType="?" /><ComponentPattern MolecularComponent="loc" Any="true" BondType="?" /></MolecularTypePattern><MolecularTypePattern Index="5"><MolecularType Name="HRG" /><ComponentPattern MolecularComponent="EGFL" BondType="3"><Bond MolecularTypePattern="ErbB4" ComponentPattern="I_III" /></ComponentPattern><ComponentPattern MolecularComponent="deg" Any="true" BondType="?" /><ComponentPattern MolecularComponent="loc" Any="true" BondType="?" /></MolecularTypePattern></SpeciesPattern></ProductPattern></ProductPatternsList><Kinetics KineticsType="MassAction"><Parameter Name="ruleRate" Role="RuleRate" Unit="molecules.um-3.s-1" /><Parameter Name="Kf" Role="MassActionKf" Unit="s-1">Shc1kp16</Parameter><Parameter Name="Kr" Role="MassActionKr" Unit="s-1">0.0</Parameter></Kinetics></ReactionRule><ReactionRule Name="r198" Structure="c0" ReactionRuleLabel="r198" ReactionRuleReversible="false"><ReactantPatternsList><ReactantPattern Structure="c0"><SpeciesPattern><MolecularTypePattern Index="1"><MolecularType Name="EGF" /><ComponentPattern MolecularComponent="EGFL" BondType="2"><Bond MolecularTypePattern="EGFR" ComponentPattern="I_III" /></ComponentPattern><ComponentPattern MolecularComponent="deg" Any="true" BondType="?" /><ComponentPattern MolecularComponent="loc" Any="true" BondType="?" /></MolecularTypePattern><MolecularTypePattern Index="2"><MolecularType Name="EGFR" /><ComponentPattern MolecularComponent="I_III" BondType="2"><Bond MolecularTypePattern="EGF" ComponentPattern="EGFL" /></ComponentPattern><ComponentPattern MolecularComponent="II" BondType="1"><Bond MolecularTypePattern="ErbB4" ComponentPattern="II" /></ComponentPattern><ComponentPattern MolecularComponent="T669" ComponentStatePattern="O" BondType="-" /><ComponentPattern MolecularComponent="Y992" Any="true" BondType="?" /><ComponentPattern MolecularComponent="Y1068" Any="true" BondType="?" /><ComponentPattern MolecularComponent="Y1086" Any="true" BondType="?" /><ComponentPattern MolecularComponent="Y1114" Any="true" BondType="?" /><ComponentPattern MolecularComponent="Y1148" Any="true" BondType="?" /><ComponentPattern MolecularComponent="Y1173" Any="true" BondType="?" /><ComponentPattern MolecularComponent="loc" Any="true" BondType="?" /></MolecularTypePattern><MolecularTypePattern Index="3"><MolecularType Name="p52Shc1" /><ComponentPattern MolecularComponent="PTB" BondType="4"><Bond MolecularTypePattern="ErbB4" ComponentPattern="Y1242" /></ComponentPattern><ComponentPattern MolecularComponent="Y317" ComponentStatePattern="O" BondType="-" /><ComponentPattern MolecularComponent="loc" Any="true" BondType="?" /></MolecularTypePattern><MolecularTypePattern Index="4"><MolecularType Name="ErbB4" /><ComponentPattern MolecularComponent="I_III" BondType="3"><Bond MolecularTypePattern="HRG" ComponentPattern="EGFL" /></ComponentPattern><ComponentPattern MolecularComponent="II" BondType="1"><Bond MolecularTypePattern="EGFR" ComponentPattern="II" /></ComponentPattern><ComponentPattern MolecularComponent="Y1056" Any="true" BondType="?" /><ComponentPattern MolecularComponent="Y1188" Any="true" BondType="?" /><ComponentPattern MolecularComponent="Y1242" ComponentStatePattern="P" BondType="4"><Bond MolecularTypePattern="p52Shc1" ComponentPattern="PTB" /></ComponentPattern><ComponentPattern MolecularComponent="loc" Any="true" BondType="?" /></MolecularTypePattern><MolecularTypePattern Index="5"><MolecularType Name="HRG" /><ComponentPattern MolecularComponent="EGFL" BondType="3"><Bond MolecularTypePattern="ErbB4" ComponentPattern="I_III" /></ComponentPattern><ComponentPattern MolecularComponent="deg" Any="true" BondType="?" /><ComponentPattern MolecularComponent="loc" Any="true" BondType="?" /></MolecularTypePattern></SpeciesPattern></ReactantPattern></ReactantPatternsList><ProductPatternsList><ProductPattern Structure="c0"><SpeciesPattern><MolecularTypePattern Index="1"><MolecularType Name="EGF" /><ComponentPattern MolecularComponent="EGFL" BondType="2"><Bond MolecularTypePattern="EGFR" ComponentPattern="I_III" /></ComponentPattern><ComponentPattern MolecularComponent="deg" Any="true" BondType="?" /><ComponentPattern MolecularComponent="loc" Any="true" BondType="?" /></MolecularTypePattern><MolecularTypePattern Index="2"><MolecularType Name="EGFR" /><ComponentPattern MolecularComponent="I_III" BondType="2"><Bond MolecularTypePattern="EGF" ComponentPattern="EGFL" /></ComponentPattern><ComponentPattern MolecularComponent="II" BondType="1"><Bond MolecularTypePattern="ErbB4" ComponentPattern="II" /></ComponentPattern><ComponentPattern MolecularComponent="T669" ComponentStatePattern="O" BondType="-" /><ComponentPattern MolecularComponent="Y992" Any="true" BondType="?" /><ComponentPattern MolecularComponent="Y1068" Any="true" BondType="?" /><ComponentPattern MolecularComponent="Y1086" Any="true" BondType="?" /><ComponentPattern MolecularComponent="Y1114" Any="true" BondType="?" /><ComponentPattern MolecularComponent="Y1148" Any="true" BondType="?" /><ComponentPattern MolecularComponent="Y1173" Any="true" BondType="?" /><ComponentPattern MolecularComponent="loc" Any="true" BondType="?" /></MolecularTypePattern><MolecularTypePattern Index="3"><MolecularType Name="p52Shc1" /><ComponentPattern MolecularComponent="PTB" BondType="4"><Bond MolecularTypePattern="ErbB4" ComponentPattern="Y1242" /></ComponentPattern><ComponentPattern MolecularComponent="Y317" ComponentStatePattern="P" BondType="-" /><ComponentPattern MolecularComponent="loc" Any="true" BondType="?" /></MolecularTypePattern><MolecularTypePattern Index="4"><MolecularType Name="ErbB4" /><ComponentPattern MolecularComponent="I_III" BondType="3"><Bond MolecularTypePattern="HRG" ComponentPattern="EGFL" /></ComponentPattern><ComponentPattern MolecularComponent="II" BondType="1"><Bond MolecularTypePattern="EGFR" ComponentPattern="II" /></ComponentPattern><ComponentPattern MolecularComponent="Y1056" Any="true" BondType="?" /><ComponentPattern MolecularComponent="Y1188" Any="true" BondType="?" /><ComponentPattern MolecularComponent="Y1242" ComponentStatePattern="P" BondType="4"><Bond MolecularTypePattern="p52Shc1" ComponentPattern="PTB" /></ComponentPattern><ComponentPattern MolecularComponent="loc" Any="true" BondType="?" /></MolecularTypePattern><MolecularTypePattern Index="5"><MolecularType Name="HRG" /><ComponentPattern MolecularComponent="EGFL" BondType="3"><Bond MolecularTypePattern="ErbB4" ComponentPattern="I_III" /></ComponentPattern><ComponentPattern MolecularComponent="deg" Any="true" BondType="?" /><ComponentPattern MolecularComponent="loc" Any="true" BondType="?" /></MolecularTypePattern></SpeciesPattern></ProductPattern></ProductPatternsList><Kinetics KineticsType="MassAction"><Parameter Name="ruleRate" Role="RuleRate" Unit="molecules.um-3.s-1" /><Parameter Name="Kf" Role="MassActionKf" Unit="s-1">Shc1kp17</Parameter><Parameter Name="Kr" Role="MassActionKr" Unit="s-1">0.0</Parameter></Kinetics></ReactionRule><ReactionRule Name="r199" Structure="c0" ReactionRuleLabel="r199" ReactionRuleReversible="false"><ReactantPatternsList><ReactantPattern Structure="c0"><SpeciesPattern><MolecularTypePattern Index="1"><MolecularType Name="ErbB2" /><ComponentPattern MolecularComponent="II" BondType="1"><Bond MolecularTypePattern="EGFR" ComponentPattern="II" /></ComponentPattern><ComponentPattern MolecularComponent="Y1139" Any="true" BondType="?" /><ComponentPattern MolecularComponent="Y1196" Any="true" BondType="?" /><ComponentPattern MolecularComponent="Y1222" Any="true" BondType="?" /><ComponentPattern MolecularComponent="Y1248" Any="true" BondType="?" /><ComponentPattern MolecularComponent="loc" Any="true" BondType="?" /></MolecularTypePattern><MolecularTypePattern Index="2"><MolecularType Name="p52Shc1" /><ComponentPattern MolecularComponent="PTB" BondType="4"><Bond MolecularTypePattern="EGFR" ComponentPattern="Y992" /></ComponentPattern><ComponentPattern MolecularComponent="Y317" ComponentStatePattern="O" BondType="-" /><ComponentPattern MolecularComponent="loc" Any="true" BondType="?" /></MolecularTypePattern><MolecularTypePattern Index="3"><MolecularType Name="EGFR" /><ComponentPattern MolecularComponent="I_III" BondType="2"><Bond MolecularTypePattern="EGF" ComponentPattern="EGFL" /></ComponentPattern><ComponentPattern MolecularComponent="II" BondType="1"><Bond MolecularTypePattern="ErbB2" ComponentPattern="II" /></ComponentPattern><ComponentPattern MolecularComponent="T669" Any="true" BondType="?" /><ComponentPattern MolecularComponent="Y992" ComponentStatePattern="P" BondType="4"><Bond MolecularTypePattern="p52Shc1" ComponentPattern="PTB" /></ComponentPattern><ComponentPattern MolecularComponent="Y1068" Any="true" BondType="?" /><ComponentPattern MolecularComponent="Y1086" Any="true" BondType="?" /><ComponentPattern MolecularComponent="Y1114" Any="true" BondType="?" /><ComponentPattern MolecularComponent="Y1148" Any="true" BondType="?" /><ComponentPattern MolecularComponent="Y1173" Any="true" BondType="?" /><ComponentPattern MolecularComponent="loc" Any="true" BondType="?" /></MolecularTypePattern><MolecularTypePattern Index="4"><MolecularType Name="EGF" /><ComponentPattern MolecularComponent="EGFL" BondType="2"><Bond MolecularTypePattern="EGFR" ComponentPattern="I_III" /></ComponentPattern><ComponentPattern MolecularComponent="deg" Any="true" BondType="?" /><ComponentPattern MolecularComponent="loc" Any="true" BondType="?" /></MolecularTypePattern></SpeciesPattern></ReactantPattern></ReactantPatternsList><ProductPatternsList><ProductPattern Structure="c0"><SpeciesPattern><MolecularTypePattern Index="1"><MolecularType Name="ErbB2" /><ComponentPattern MolecularComponent="II" BondType="1"><Bond MolecularTypePattern="EGFR" ComponentPattern="II" /></ComponentPattern><ComponentPattern MolecularComponent="Y1139" Any="true" BondType="?" /><ComponentPattern MolecularComponent="Y1196" Any="true" BondType="?" /><ComponentPattern MolecularComponent="Y1222" Any="true" BondType="?" /><ComponentPattern MolecularComponent="Y1248" Any="true" BondType="?" /><ComponentPattern MolecularComponent="loc" Any="true" BondType="?" /></MolecularTypePattern><MolecularTypePattern Index="2"><MolecularType Name="p52Shc1" /><ComponentPattern MolecularComponent="PTB" BondType="4"><Bond MolecularTypePattern="EGFR" ComponentPattern="Y992" /></ComponentPattern><ComponentPattern MolecularComponent="Y317" ComponentStatePattern="P" BondType="-" /><ComponentPattern MolecularComponent="loc" Any="true" BondType="?" /></MolecularTypePattern><MolecularTypePattern Index="3"><MolecularType Name="EGFR" /><ComponentPattern MolecularComponent="I_III" BondType="2"><Bond MolecularTypePattern="EGF" ComponentPattern="EGFL" /></ComponentPattern><ComponentPattern MolecularComponent="II" BondType="1"><Bond MolecularTypePattern="ErbB2" ComponentPattern="II" /></ComponentPattern><ComponentPattern MolecularComponent="T669" Any="true" BondType="?" /><ComponentPattern MolecularComponent="Y992" ComponentStatePattern="P" BondType="4"><Bond MolecularTypePattern="p52Shc1" ComponentPattern="PTB" /></ComponentPattern><ComponentPattern MolecularComponent="Y1068" Any="true" BondType="?" /><ComponentPattern MolecularComponent="Y1086" Any="true" BondType="?" /><ComponentPattern MolecularComponent="Y1114" Any="true" BondType="?" /><ComponentPattern MolecularComponent="Y1148" Any="true" BondType="?" /><ComponentPattern MolecularComponent="Y1173" Any="true" BondType="?" /><ComponentPattern MolecularComponent="loc" Any="true" BondType="?" /></MolecularTypePattern><MolecularTypePattern Index="4"><MolecularType Name="EGF" /><ComponentPattern MolecularComponent="EGFL" BondType="2"><Bond MolecularTypePattern="EGFR" ComponentPattern="I_III" /></ComponentPattern><ComponentPattern MolecularComponent="deg" Any="true" BondType="?" /><ComponentPattern MolecularComponent="loc" Any="true" BondType="?" /></MolecularTypePattern></SpeciesPattern></ProductPattern></ProductPatternsList><Kinetics KineticsType="MassAction"><Parameter Name="ruleRate" Role="RuleRate" Unit="molecules.um-3.s-1" /><Parameter Name="Kf" Role="MassActionKf" Unit="s-1">Shc1kp18</Parameter><Parameter Name="Kr" Role="MassActionKr" Unit="s-1">0.0</Parameter></Kinetics></ReactionRule><ReactionRule Name="r200" Structure="c0" ReactionRuleLabel="r200" ReactionRuleReversible="false"><ReactantPatternsList><ReactantPattern Structure="c0"><SpeciesPattern><MolecularTypePattern Index="1"><MolecularType Name="ErbB2" /><ComponentPattern MolecularComponent="II" BondType="1"><Bond MolecularTypePattern="EGFR" ComponentPattern="II" /></ComponentPattern><ComponentPattern MolecularComponent="Y1139" Any="true" BondType="?" /><ComponentPattern MolecularComponent="Y1196" Any="true" BondType="?" /><ComponentPattern MolecularComponent="Y1222" Any="true" BondType="?" /><ComponentPattern MolecularComponent="Y1248" Any="true" BondType="?" /><ComponentPattern MolecularComponent="loc" Any="true" BondType="?" /></MolecularTypePattern><MolecularTypePattern Index="2"><MolecularType Name="p52Shc1" /><ComponentPattern MolecularComponent="PTB" BondType="4"><Bond MolecularTypePattern="EGFR" ComponentPattern="Y1086" /></ComponentPattern><ComponentPattern MolecularComponent="Y317" ComponentStatePattern="O" BondType="-" /><ComponentPattern MolecularComponent="loc" Any="true" BondType="?" /></MolecularTypePattern><MolecularTypePattern Index="3"><MolecularType Name="EGFR" /><ComponentPattern MolecularComponent="I_III" BondType="2"><Bond MolecularTypePattern="EGF" ComponentPattern="EGFL" /></ComponentPattern><ComponentPattern MolecularComponent="II" BondType="1"><Bond MolecularTypePattern="ErbB2" ComponentPattern="II" /></ComponentPattern><ComponentPattern MolecularComponent="T669" Any="true" BondType="?" /><ComponentPattern MolecularComponent="Y992" Any="true" BondType="?" /><ComponentPattern MolecularComponent="Y1068" Any="true" BondType="?" /><ComponentPattern MolecularComponent="Y1086" ComponentStatePattern="P" BondType="4"><Bond MolecularTypePattern="p52Shc1" ComponentPattern="PTB" /></ComponentPattern><ComponentPattern MolecularComponent="Y1114" Any="true" BondType="?" /><ComponentPattern MolecularComponent="Y1148" Any="true" BondType="?" /><ComponentPattern MolecularComponent="Y1173" Any="true" BondType="?" /><ComponentPattern MolecularComponent="loc" Any="true" BondType="?" /></MolecularTypePattern><MolecularTypePattern Index="4"><MolecularType Name="EGF" /><ComponentPattern MolecularComponent="EGFL" BondType="2"><Bond MolecularTypePattern="EGFR" ComponentPattern="I_III" /></ComponentPattern><ComponentPattern MolecularComponent="deg" Any="true" BondType="?" /><ComponentPattern MolecularComponent="loc" Any="true" BondType="?" /></MolecularTypePattern></SpeciesPattern></ReactantPattern></ReactantPatternsList><ProductPatternsList><ProductPattern Structure="c0"><SpeciesPattern><MolecularTypePattern Index="1"><MolecularType Name="ErbB2" /><ComponentPattern MolecularComponent="II" BondType="1"><Bond MolecularTypePattern="EGFR" ComponentPattern="II" /></ComponentPattern><ComponentPattern MolecularComponent="Y1139" Any="true" BondType="?" /><ComponentPattern MolecularComponent="Y1196" Any="true" BondType="?" /><ComponentPattern MolecularComponent="Y1222" Any="true" BondType="?" /><ComponentPattern MolecularComponent="Y1248" Any="true" BondType="?" /><ComponentPattern MolecularComponent="loc" Any="true" BondType="?" /></MolecularTypePattern><MolecularTypePattern Index="2"><MolecularType Name="p52Shc1" /><ComponentPattern MolecularComponent="PTB" BondType="4"><Bond MolecularTypePattern="EGFR" ComponentPattern="Y1086" /></ComponentPattern><ComponentPattern MolecularComponent="Y317" ComponentStatePattern="P" BondType="-" /><ComponentPattern MolecularComponent="loc" Any="true" BondType="?" /></MolecularTypePattern><MolecularTypePattern Index="3"><MolecularType Name="EGFR" /><ComponentPattern MolecularComponent="I_III" BondType="2"><Bond MolecularTypePattern="EGF" ComponentPattern="EGFL" /></ComponentPattern><ComponentPattern MolecularComponent="II" BondType="1"><Bond MolecularTypePattern="ErbB2" ComponentPattern="II" /></ComponentPattern><ComponentPattern MolecularComponent="T669" Any="true" BondType="?" /><ComponentPattern MolecularComponent="Y992" Any="true" BondType="?" /><ComponentPattern MolecularComponent="Y1068" Any="true" BondType="?" /><ComponentPattern MolecularComponent="Y1086" ComponentStatePattern="P" BondType="4"><Bond MolecularTypePattern="p52Shc1" ComponentPattern="PTB" /></ComponentPattern><ComponentPattern MolecularComponent="Y1114" Any="true" BondType="?" /><ComponentPattern MolecularComponent="Y1148" Any="true" BondType="?" /><ComponentPattern MolecularComponent="Y1173" Any="true" BondType="?" /><ComponentPattern MolecularComponent="loc" Any="true" BondType="?" /></MolecularTypePattern><MolecularTypePattern Index="4"><MolecularType Name="EGF" /><ComponentPattern MolecularComponent="EGFL" BondType="2"><Bond MolecularTypePattern="EGFR" ComponentPattern="I_III" /></ComponentPattern><ComponentPattern MolecularComponent="deg" Any="true" BondType="?" /><ComponentPattern MolecularComponent="loc" Any="true" BondType="?" /></MolecularTypePattern></SpeciesPattern></ProductPattern></ProductPatternsList><Kinetics KineticsType="MassAction"><Parameter Name="ruleRate" Role="RuleRate" Unit="molecules.um-3.s-1" /><Parameter Name="Kf" Role="MassActionKf" Unit="s-1">Shc1kp19</Parameter><Parameter Name="Kr" Role="MassActionKr" Unit="s-1">0.0</Parameter></Kinetics></ReactionRule><ReactionRule Name="r201" Structure="c0" ReactionRuleLabel="r201" ReactionRuleReversible="false"><ReactantPatternsList><ReactantPattern Structure="c0"><SpeciesPattern><MolecularTypePattern Index="1"><MolecularType Name="ErbB2" /><ComponentPattern MolecularComponent="II" BondType="1"><Bond MolecularTypePattern="EGFR" ComponentPattern="II" /></ComponentPattern><ComponentPattern MolecularComponent="Y1139" Any="true" BondType="?" /><ComponentPattern MolecularComponent="Y1196" Any="true" BondType="?" /><ComponentPattern MolecularComponent="Y1222" Any="true" BondType="?" /><ComponentPattern MolecularComponent="Y1248" Any="true" BondType="?" /><ComponentPattern MolecularComponent="loc" Any="true" BondType="?" /></MolecularTypePattern><MolecularTypePattern Index="2"><MolecularType Name="p52Shc1" /><ComponentPattern MolecularComponent="PTB" BondType="4"><Bond MolecularTypePattern="EGFR" ComponentPattern="Y1114" /></ComponentPattern><ComponentPattern MolecularComponent="Y317" ComponentStatePattern="O" BondType="-" /><ComponentPattern MolecularComponent="loc" Any="true" BondType="?" /></MolecularTypePattern><MolecularTypePattern Index="3"><MolecularType Name="EGFR" /><ComponentPattern MolecularComponent="I_III" BondType="2"><Bond MolecularTypePattern="EGF" ComponentPattern="EGFL" /></ComponentPattern><ComponentPattern MolecularComponent="II" BondType="1"><Bond MolecularTypePattern="ErbB2" ComponentPattern="II" /></ComponentPattern><ComponentPattern MolecularComponent="T669" Any="true" BondType="?" /><ComponentPattern MolecularComponent="Y992" Any="true" BondType="?" /><ComponentPattern MolecularComponent="Y1068" Any="true" BondType="?" /><ComponentPattern MolecularComponent="Y1086" Any="true" BondType="?" /><ComponentPattern MolecularComponent="Y1114" ComponentStatePattern="P" BondType="4"><Bond MolecularTypePattern="p52Shc1" ComponentPattern="PTB" /></ComponentPattern><ComponentPattern MolecularComponent="Y1148" Any="true" BondType="?" /><ComponentPattern MolecularComponent="Y1173" Any="true" BondType="?" /><ComponentPattern MolecularComponent="loc" Any="true" BondType="?" /></MolecularTypePattern><MolecularTypePattern Index="4"><MolecularType Name="EGF" /><ComponentPattern MolecularComponent="EGFL" BondType="2"><Bond MolecularTypePattern="EGFR" ComponentPattern="I_III" /></ComponentPattern><ComponentPattern MolecularComponent="deg" Any="true" BondType="?" /><ComponentPattern MolecularComponent="loc" Any="true" BondType="?" /></MolecularTypePattern></SpeciesPattern></ReactantPattern></ReactantPatternsList><ProductPatternsList><ProductPattern Structure="c0"><SpeciesPattern><MolecularTypePattern Index="1"><MolecularType Name="ErbB2" /><ComponentPattern MolecularComponent="II" BondType="1"><Bond MolecularTypePattern="EGFR" ComponentPattern="II" /></ComponentPattern><ComponentPattern MolecularComponent="Y1139" Any="true" BondType="?" /><ComponentPattern MolecularComponent="Y1196" Any="true" BondType="?" /><ComponentPattern MolecularComponent="Y1222" Any="true" BondType="?" /><ComponentPattern MolecularComponent="Y1248" Any="true" BondType="?" /><ComponentPattern MolecularComponent="loc" Any="true" BondType="?" /></MolecularTypePattern><MolecularTypePattern Index="2"><MolecularType Name="p52Shc1" /><ComponentPattern MolecularComponent="PTB" BondType="4"><Bond MolecularTypePattern="EGFR" ComponentPattern="Y1114" /></ComponentPattern><ComponentPattern MolecularComponent="Y317" ComponentStatePattern="P" BondType="-" /><ComponentPattern MolecularComponent="loc" Any="true" BondType="?" /></MolecularTypePattern><MolecularTypePattern Index="3"><MolecularType Name="EGFR" /><ComponentPattern MolecularComponent="I_III" BondType="2"><Bond MolecularTypePattern="EGF" ComponentPattern="EGFL" /></ComponentPattern><ComponentPattern MolecularComponent="II" BondType="1"><Bond MolecularTypePattern="ErbB2" ComponentPattern="II" /></ComponentPattern><ComponentPattern MolecularComponent="T669" Any="true" BondType="?" /><ComponentPattern MolecularComponent="Y992" Any="true" BondType="?" /><ComponentPattern MolecularComponent="Y1068" Any="true" BondType="?" /><ComponentPattern MolecularComponent="Y1086" Any="true" BondType="?" /><ComponentPattern MolecularComponent="Y1114" ComponentStatePattern="P" BondType="4"><Bond MolecularTypePattern="p52Shc1" ComponentPattern="PTB" /></ComponentPattern><ComponentPattern MolecularComponent="Y1148" Any="true" BondType="?" /><ComponentPattern MolecularComponent="Y1173" Any="true" BondType="?" /><ComponentPattern MolecularComponent="loc" Any="true" BondType="?" /></MolecularTypePattern><MolecularTypePattern Index="4"><MolecularType Name="EGF" /><ComponentPattern MolecularComponent="EGFL" BondType="2"><Bond MolecularTypePattern="EGFR" ComponentPattern="I_III" /></ComponentPattern><ComponentPattern MolecularComponent="deg" Any="true" BondType="?" /><ComponentPattern MolecularComponent="loc" Any="true" BondType="?" /></MolecularTypePattern></SpeciesPattern></ProductPattern></ProductPatternsList><Kinetics KineticsType="MassAction"><Parameter Name="ruleRate" Role="RuleRate" Unit="molecules.um-3.s-1" /><Parameter Name="Kf" Role="MassActionKf" Unit="s-1">Shc1kp20</Parameter><Parameter Name="Kr" Role="MassActionKr" Unit="s-1">0.0</Parameter></Kinetics></ReactionRule><ReactionRule Name="r202" Structure="c0" ReactionRuleLabel="r202" ReactionRuleReversible="false"><ReactantPatternsList><ReactantPattern Structure="c0"><SpeciesPattern><MolecularTypePattern Index="1"><MolecularType Name="ErbB2" /><ComponentPattern MolecularComponent="II" BondType="1"><Bond MolecularTypePattern="ErbB3" ComponentPattern="II" /></ComponentPattern><ComponentPattern MolecularComponent="Y1139" Any="true" BondType="?" /><ComponentPattern MolecularComponent="Y1196" Any="true" BondType="?" /><ComponentPattern MolecularComponent="Y1222" Any="true" BondType="?" /><ComponentPattern MolecularComponent="Y1248" Any="true" BondType="?" /><ComponentPattern MolecularComponent="loc" Any="true" BondType="?" /></MolecularTypePattern><MolecularTypePattern Index="2"><MolecularType Name="p52Shc1" /><ComponentPattern MolecularComponent="PTB" BondType="4"><Bond MolecularTypePattern="ErbB3" ComponentPattern="Y1328" /></ComponentPattern><ComponentPattern MolecularComponent="Y317" ComponentStatePattern="O" BondType="-" /><ComponentPattern MolecularComponent="loc" Any="true" BondType="?" /></MolecularTypePattern><MolecularTypePattern Index="3"><MolecularType Name="ErbB3" /><ComponentPattern MolecularComponent="I_III" BondType="2"><Bond MolecularTypePattern="HRG" ComponentPattern="EGFL" /></ComponentPattern><ComponentPattern MolecularComponent="II" BondType="1"><Bond MolecularTypePattern="ErbB2" ComponentPattern="II" /></ComponentPattern><ComponentPattern MolecularComponent="Y1054" Any="true" BondType="?" /><ComponentPattern MolecularComponent="Y1197" Any="true" BondType="?" /><ComponentPattern MolecularComponent="Y1222" Any="true" BondType="?" /><ComponentPattern MolecularComponent="Y1260" Any="true" BondType="?" /><ComponentPattern MolecularComponent="Y1276" Any="true" BondType="?" /><ComponentPattern MolecularComponent="Y1289" Any="true" BondType="?" /><ComponentPattern MolecularComponent="Y1328" ComponentStatePattern="P" BondType="4"><Bond MolecularTypePattern="p52Shc1" ComponentPattern="PTB" /></ComponentPattern><ComponentPattern MolecularComponent="loc" Any="true" BondType="?" /></MolecularTypePattern><MolecularTypePattern Index="4"><MolecularType Name="HRG" /><ComponentPattern MolecularComponent="EGFL" BondType="2"><Bond MolecularTypePattern="ErbB3" ComponentPattern="I_III" /></ComponentPattern><ComponentPattern MolecularComponent="deg" Any="true" BondType="?" /><ComponentPattern MolecularComponent="loc" Any="true" BondType="?" /></MolecularTypePattern></SpeciesPattern></ReactantPattern></ReactantPatternsList><ProductPatternsList><ProductPattern Structure="c0"><SpeciesPattern><MolecularTypePattern Index="1"><MolecularType Name="ErbB2" /><ComponentPattern MolecularComponent="II" BondType="1"><Bond MolecularTypePattern="ErbB3" ComponentPattern="II" /></ComponentPattern><ComponentPattern MolecularComponent="Y1139" Any="true" BondType="?" /><ComponentPattern MolecularComponent="Y1196" Any="true" BondType="?" /><ComponentPattern MolecularComponent="Y1222" Any="true" BondType="?" /><ComponentPattern MolecularComponent="Y1248" Any="true" BondType="?" /><ComponentPattern MolecularComponent="loc" Any="true" BondType="?" /></MolecularTypePattern><MolecularTypePattern Index="2"><MolecularType Name="p52Shc1" /><ComponentPattern MolecularComponent="PTB" BondType="4"><Bond MolecularTypePattern="ErbB3" ComponentPattern="Y1328" /></ComponentPattern><ComponentPattern MolecularComponent="Y317" ComponentStatePattern="P" BondType="-" /><ComponentPattern MolecularComponent="loc" Any="true"
```
