## Supplemental Data files for "Molecular Process Diagram: a precise, scalable and compact visualization of rule-based models": Visual_Creamer_2012.vcml (part 2 of 6)

```
 BondType="?" /></MolecularTypePattern><MolecularTypePattern Index="3"><MolecularType Name="ErbB3" /><ComponentPattern MolecularComponent="I_III" BondType="2"><Bond MolecularTypePattern="HRG" ComponentPattern="EGFL" /></ComponentPattern><ComponentPattern MolecularComponent="II" BondType="1"><Bond MolecularTypePattern="ErbB2" ComponentPattern="II" /></ComponentPattern><ComponentPattern MolecularComponent="Y1054" Any="true" BondType="?" /><ComponentPattern MolecularComponent="Y1197" Any="true" BondType="?" /><ComponentPattern MolecularComponent="Y1222" Any="true" BondType="?" /><ComponentPattern MolecularComponent="Y1260" Any="true" BondType="?" /><ComponentPattern MolecularComponent="Y1276" Any="true" BondType="?" /><ComponentPattern MolecularComponent="Y1289" Any="true" BondType="?" /><ComponentPattern MolecularComponent="Y1328" ComponentStatePattern="P" BondType="4"><Bond MolecularTypePattern="p52Shc1" ComponentPattern="PTB" /></ComponentPattern><ComponentPattern MolecularComponent="loc" Any="true" BondType="?" /></MolecularTypePattern><MolecularTypePattern Index="4"><MolecularType Name="HRG" /><ComponentPattern MolecularComponent="EGFL" BondType="2"><Bond MolecularTypePattern="ErbB3" ComponentPattern="I_III" /></ComponentPattern><ComponentPattern MolecularComponent="deg" Any="true" BondType="?" /><ComponentPattern MolecularComponent="loc" Any="true" BondType="?" /></MolecularTypePattern></SpeciesPattern></ProductPattern></ProductPatternsList><Kinetics KineticsType="MassAction"><Parameter Name="ruleRate" Role="RuleRate" Unit="molecules.um-3.s-1" /><Parameter Name="Kf" Role="MassActionKf" Unit="s-1">Shc1kp21</Parameter><Parameter Name="Kr" Role="MassActionKr" Unit="s-1">0.0</Parameter></Kinetics></ReactionRule><ReactionRule Name="r203" Structure="c0" ReactionRuleLabel="r203" ReactionRuleReversible="false"><ReactantPatternsList><ReactantPattern Structure="c0"><SpeciesPattern><MolecularTypePattern Index="1"><MolecularType Name="ErbB2" /><ComponentPattern MolecularComponent="II" BondType="1"><Bond MolecularTypePattern="ErbB4" ComponentPattern="II" /></ComponentPattern><ComponentPattern MolecularComponent="Y1139" Any="true" BondType="?" /><ComponentPattern MolecularComponent="Y1196" Any="true" BondType="?" /><ComponentPattern MolecularComponent="Y1222" Any="true" BondType="?" /><ComponentPattern MolecularComponent="Y1248" Any="true" BondType="?" /><ComponentPattern MolecularComponent="loc" Any="true" BondType="?" /></MolecularTypePattern><MolecularTypePattern Index="2"><MolecularType Name="p52Shc1" /><ComponentPattern MolecularComponent="PTB" BondType="4"><Bond MolecularTypePattern="ErbB4" ComponentPattern="Y1188" /></ComponentPattern><ComponentPattern MolecularComponent="Y317" ComponentStatePattern="O" BondType="-" /><ComponentPattern MolecularComponent="loc" Any="true" BondType="?" /></MolecularTypePattern><MolecularTypePattern Index="3"><MolecularType Name="ErbB4" /><ComponentPattern MolecularComponent="I_III" BondType="3"><Bond MolecularTypePattern="HRG" ComponentPattern="EGFL" /></ComponentPattern><ComponentPattern MolecularComponent="II" BondType="1"><Bond MolecularTypePattern="ErbB2" ComponentPattern="II" /></ComponentPattern><ComponentPattern MolecularComponent="Y1056" Any="true" BondType="?" /><ComponentPattern MolecularComponent="Y1188" ComponentStatePattern="P" BondType="4"><Bond MolecularTypePattern="p52Shc1" ComponentPattern="PTB" /></ComponentPattern><ComponentPattern MolecularComponent="Y1242" Any="true" BondType="?" /><ComponentPattern MolecularComponent="loc" Any="true" BondType="?" /></MolecularTypePattern><MolecularTypePattern Index="4"><MolecularType Name="HRG" /><ComponentPattern MolecularComponent="EGFL" BondType="3"><Bond MolecularTypePattern="ErbB4" ComponentPattern="I_III" /></ComponentPattern><ComponentPattern MolecularComponent="deg" Any="true" BondType="?" /><ComponentPattern MolecularComponent="loc" Any="true" BondType="?" /></MolecularTypePattern></SpeciesPattern></ReactantPattern></ReactantPatternsList><ProductPatternsList><ProductPattern Structure="c0"><SpeciesPattern><MolecularTypePattern Index="1"><MolecularType Name="ErbB2" /><ComponentPattern MolecularComponent="II" BondType="1"><Bond MolecularTypePattern="ErbB4" ComponentPattern="II" /></ComponentPattern><ComponentPattern MolecularComponent="Y1139" Any="true" BondType="?" /><ComponentPattern MolecularComponent="Y1196" Any="true" BondType="?" /><ComponentPattern MolecularComponent="Y1222" Any="true" BondType="?" /><ComponentPattern MolecularComponent="Y1248" Any="true" BondType="?" /><ComponentPattern MolecularComponent="loc" Any="true" BondType="?" /></MolecularTypePattern><MolecularTypePattern Index="2"><MolecularType Name="p52Shc1" /><ComponentPattern MolecularComponent="PTB" BondType="4"><Bond MolecularTypePattern="ErbB4" ComponentPattern="Y1188" /></ComponentPattern><ComponentPattern MolecularComponent="Y317" ComponentStatePattern="P" BondType="-" /><ComponentPattern MolecularComponent="loc" Any="true" BondType="?" /></MolecularTypePattern><MolecularTypePattern Index="3"><MolecularType Name="ErbB4" /><ComponentPattern MolecularComponent="I_III" BondType="3"><Bond MolecularTypePattern="HRG" ComponentPattern="EGFL" /></ComponentPattern><ComponentPattern MolecularComponent="II" BondType="1"><Bond MolecularTypePattern="ErbB2" ComponentPattern="II" /></ComponentPattern><ComponentPattern MolecularComponent="Y1056" Any="true" BondType="?" /><ComponentPattern MolecularComponent="Y1188" ComponentStatePattern="P" BondType="4"><Bond MolecularTypePattern="p52Shc1" ComponentPattern="PTB" /></ComponentPattern><ComponentPattern MolecularComponent="Y1242" Any="true" BondType="?" /><ComponentPattern MolecularComponent="loc" Any="true" BondType="?" /></MolecularTypePattern><MolecularTypePattern Index="4"><MolecularType Name="HRG" /><ComponentPattern MolecularComponent="EGFL" BondType="3"><Bond MolecularTypePattern="ErbB4" ComponentPattern="I_III" /></ComponentPattern><ComponentPattern MolecularComponent="deg" Any="true" BondType="?" /><ComponentPattern MolecularComponent="loc" Any="true" BondType="?" /></MolecularTypePattern></SpeciesPattern></ProductPattern></ProductPatternsList><Kinetics KineticsType="MassAction"><Parameter Name="ruleRate" Role="RuleRate" Unit="molecules.um-3.s-1" /><Parameter Name="Kf" Role="MassActionKf" Unit="s-1">Shc1kp22</Parameter><Parameter Name="Kr" Role="MassActionKr" Unit="s-1">0.0</Parameter></Kinetics></ReactionRule><ReactionRule Name="r204" Structure="c0" ReactionRuleLabel="r204" ReactionRuleReversible="false"><ReactantPatternsList><ReactantPattern Structure="c0"><SpeciesPattern><MolecularTypePattern Index="1"><MolecularType Name="ErbB2" /><ComponentPattern MolecularComponent="II" BondType="1"><Bond MolecularTypePattern="ErbB4" ComponentPattern="II" /></ComponentPattern><ComponentPattern MolecularComponent="Y1139" Any="true" BondType="?" /><ComponentPattern MolecularComponent="Y1196" Any="true" BondType="?" /><ComponentPattern MolecularComponent="Y1222" Any="true" BondType="?" /><ComponentPattern MolecularComponent="Y1248" Any="true" BondType="?" /><ComponentPattern MolecularComponent="loc" Any="true" BondType="?" /></MolecularTypePattern><MolecularTypePattern Index="2"><MolecularType Name="p52Shc1" /><ComponentPattern MolecularComponent="PTB" BondType="4"><Bond MolecularTypePattern="ErbB4" ComponentPattern="Y1242" /></ComponentPattern><ComponentPattern MolecularComponent="Y317" ComponentStatePattern="O" BondType="-" /><ComponentPattern MolecularComponent="loc" Any="true" BondType="?" /></MolecularTypePattern><MolecularTypePattern Index="3"><MolecularType Name="ErbB4" /><ComponentPattern MolecularComponent="I_III" BondType="3"><Bond MolecularTypePattern="HRG" ComponentPattern="EGFL" /></ComponentPattern><ComponentPattern MolecularComponent="II" BondType="1"><Bond MolecularTypePattern="ErbB2" ComponentPattern="II" /></ComponentPattern><ComponentPattern MolecularComponent="Y1056" Any="true" BondType="?" /><ComponentPattern MolecularComponent="Y1188" Any="true" BondType="?" /><ComponentPattern MolecularComponent="Y1242" ComponentStatePattern="P" BondType="4"><Bond MolecularTypePattern="p52Shc1" ComponentPattern="PTB" /></ComponentPattern><ComponentPattern MolecularComponent="loc" Any="true" BondType="?" /></MolecularTypePattern><MolecularTypePattern Index="4"><MolecularType Name="HRG" /><ComponentPattern MolecularComponent="EGFL" BondType="3"><Bond MolecularTypePattern="ErbB4" ComponentPattern="I_III" /></ComponentPattern><ComponentPattern MolecularComponent="deg" Any="true" BondType="?" /><ComponentPattern MolecularComponent="loc" Any="true" BondType="?" /></MolecularTypePattern></SpeciesPattern></ReactantPattern></ReactantPatternsList><ProductPatternsList><ProductPattern Structure="c0"><SpeciesPattern><MolecularTypePattern Index="1"><MolecularType Name="ErbB2" /><ComponentPattern MolecularComponent="II" BondType="1"><Bond MolecularTypePattern="ErbB4" ComponentPattern="II" /></ComponentPattern><ComponentPattern MolecularComponent="Y1139" Any="true" BondType="?" /><ComponentPattern MolecularComponent="Y1196" Any="true" BondType="?" /><ComponentPattern MolecularComponent="Y1222" Any="true" BondType="?" /><ComponentPattern MolecularComponent="Y1248" Any="true" BondType="?" /><ComponentPattern MolecularComponent="loc" Any="true" BondType="?" /></MolecularTypePattern><MolecularTypePattern Index="2"><MolecularType Name="p52Shc1" /><ComponentPattern MolecularComponent="PTB" BondType="4"><Bond MolecularTypePattern="ErbB4" ComponentPattern="Y1242" /></ComponentPattern><ComponentPattern MolecularComponent="Y317" ComponentStatePattern="P" BondType="-" /><ComponentPattern MolecularComponent="loc" Any="true" BondType="?" /></MolecularTypePattern><MolecularTypePattern Index="3"><MolecularType Name="ErbB4" /><ComponentPattern MolecularComponent="I_III" BondType="3"><Bond MolecularTypePattern="HRG" ComponentPattern="EGFL" /></ComponentPattern><ComponentPattern MolecularComponent="II" BondType="1"><Bond MolecularTypePattern="ErbB2" ComponentPattern="II" /></ComponentPattern><ComponentPattern MolecularComponent="Y1056" Any="true" BondType="?" /><ComponentPattern MolecularComponent="Y1188" Any="true" BondType="?" /><ComponentPattern MolecularComponent="Y1242" ComponentStatePattern="P" BondType="4"><Bond MolecularTypePattern="p52Shc1" ComponentPattern="PTB" /></ComponentPattern><ComponentPattern MolecularComponent="loc" Any="true" BondType="?" /></MolecularTypePattern><MolecularTypePattern Index="4"><MolecularType Name="HRG" /><ComponentPattern MolecularComponent="EGFL" BondType="3"><Bond MolecularTypePattern="ErbB4" ComponentPattern="I_III" /></ComponentPattern><ComponentPattern MolecularComponent="deg" Any="true" BondType="?" /><ComponentPattern MolecularComponent="loc" Any="true" BondType="?" /></MolecularTypePattern></SpeciesPattern></ProductPattern></ProductPatternsList><Kinetics KineticsType="MassAction"><Parameter Name="ruleRate" Role="RuleRate" Unit="molecules.um-3.s-1" /><Parameter Name="Kf" Role="MassActionKf" Unit="s-1">Shc1kp23</Parameter><Parameter Name="Kr" Role="MassActionKr" Unit="s-1">0.0</Parameter></Kinetics></ReactionRule><ReactionRule Name="r205" Structure="c0" ReactionRuleLabel="r205" ReactionRuleReversible="false"><ReactantPatternsList><ReactantPattern Structure="c0"><SpeciesPattern><MolecularTypePattern Index="1"><MolecularType Name="HRG" /><ComponentPattern MolecularComponent="EGFL" BondType="2"><Bond MolecularTypePattern="ErbB4" ComponentPattern="I_III" /></ComponentPattern><ComponentPattern MolecularComponent="deg" Any="true" BondType="?" /><ComponentPattern MolecularComponent="loc" Any="true" BondType="?" /></MolecularTypePattern><MolecularTypePattern Index="2"><MolecularType Name="ErbB4" /><ComponentPattern MolecularComponent="I_III" BondType="2"><Bond MolecularTypePattern="HRG" ComponentPattern="EGFL" /></ComponentPattern><ComponentPattern MolecularComponent="II" BondType="1"><Bond MolecularTypePattern="EGFR" ComponentPattern="II" /></ComponentPattern><ComponentPattern MolecularComponent="Y1056" Any="true" BondType="?" /><ComponentPattern MolecularComponent="Y1188" Any="true" BondType="?" /><ComponentPattern MolecularComponent="Y1242" Any="true" BondType="?" /><ComponentPattern MolecularComponent="loc" Any="true" BondType="?" /></MolecularTypePattern><MolecularTypePattern Index="3"><MolecularType Name="p52Shc1" /><ComponentPattern MolecularComponent="PTB" BondType="4"><Bond MolecularTypePattern="EGFR" ComponentPattern="Y992" /></ComponentPattern><ComponentPattern MolecularComponent="Y317" ComponentStatePattern="O" BondType="-" /><ComponentPattern MolecularComponent="loc" Any="true" BondType="?" /></MolecularTypePattern><MolecularTypePattern Index="4"><MolecularType Name="EGFR" /><ComponentPattern MolecularComponent="I_III" BondType="3"><Bond MolecularTypePattern="EGF" ComponentPattern="EGFL" /></ComponentPattern><ComponentPattern MolecularComponent="II" BondType="1"><Bond MolecularTypePattern="ErbB4" ComponentPattern="II" /></ComponentPattern><ComponentPattern MolecularComponent="T669" Any="true" BondType="?" /><ComponentPattern MolecularComponent="Y992" ComponentStatePattern="P" BondType="4"><Bond MolecularTypePattern="p52Shc1" ComponentPattern="PTB" /></ComponentPattern><ComponentPattern MolecularComponent="Y1068" Any="true" BondType="?" /><ComponentPattern MolecularComponent="Y1086" Any="true" BondType="?" /><ComponentPattern MolecularComponent="Y1114" Any="true" BondType="?" /><ComponentPattern MolecularComponent="Y1148" Any="true" BondType="?" /><ComponentPattern MolecularComponent="Y1173" Any="true" BondType="?" /><ComponentPattern MolecularComponent="loc" Any="true" BondType="?" /></MolecularTypePattern><MolecularTypePattern Index="5"><MolecularType Name="EGF" /><ComponentPattern MolecularComponent="EGFL" BondType="3"><Bond MolecularTypePattern="EGFR" ComponentPattern="I_III" /></ComponentPattern><ComponentPattern MolecularComponent="deg" Any="true" BondType="?" /><ComponentPattern MolecularComponent="loc" Any="true" BondType="?" /></MolecularTypePattern></SpeciesPattern></ReactantPattern></ReactantPatternsList><ProductPatternsList><ProductPattern Structure="c0"><SpeciesPattern><MolecularTypePattern Index="1"><MolecularType Name="HRG" /><ComponentPattern MolecularComponent="EGFL" BondType="2"><Bond MolecularTypePattern="ErbB4" ComponentPattern="I_III" /></ComponentPattern><ComponentPattern MolecularComponent="deg" Any="true" BondType="?" /><ComponentPattern MolecularComponent="loc" Any="true" BondType="?" /></MolecularTypePattern><MolecularTypePattern Index="2"><MolecularType Name="ErbB4" /><ComponentPattern MolecularComponent="I_III" BondType="2"><Bond MolecularTypePattern="HRG" ComponentPattern="EGFL" /></ComponentPattern><ComponentPattern MolecularComponent="II" BondType="1"><Bond MolecularTypePattern="EGFR" ComponentPattern="II" /></ComponentPattern><ComponentPattern MolecularComponent="Y1056" Any="true" BondType="?" /><ComponentPattern MolecularComponent="Y1188" Any="true" BondType="?" /><ComponentPattern MolecularComponent="Y1242" Any="true" BondType="?" /><ComponentPattern MolecularComponent="loc" Any="true" BondType="?" /></MolecularTypePattern><MolecularTypePattern Index="3"><MolecularType Name="p52Shc1" /><ComponentPattern MolecularComponent="PTB" BondType="4"><Bond MolecularTypePattern="EGFR" ComponentPattern="Y992" /></ComponentPattern><ComponentPattern MolecularComponent="Y317" ComponentStatePattern="P" BondType="-" /><ComponentPattern MolecularComponent="loc" Any="true" BondType="?" /></MolecularTypePattern><MolecularTypePattern Index="4"><MolecularType Name="EGFR" /><ComponentPattern MolecularComponent="I_III" BondType="3"><Bond MolecularTypePattern="EGF" ComponentPattern="EGFL" /></ComponentPattern><ComponentPattern MolecularComponent="II" BondType="1"><Bond MolecularTypePattern="ErbB4" ComponentPattern="II" /></ComponentPattern><ComponentPattern MolecularComponent="T669" Any="true" BondType="?" /><ComponentPattern MolecularComponent="Y992" ComponentStatePattern="P" BondType="4"><Bond MolecularTypePattern="p52Shc1" ComponentPattern="PTB" /></ComponentPattern><ComponentPattern MolecularComponent="Y1068" Any="true" BondType="?" /><ComponentPattern MolecularComponent="Y1086" Any="true" BondType="?" /><ComponentPattern MolecularComponent="Y1114" Any="true" BondType="?" /><ComponentPattern MolecularComponent="Y1148" Any="true" BondType="?" /><ComponentPattern MolecularComponent="Y1173" Any="true" BondType="?" /><ComponentPattern MolecularComponent="loc" Any="true" BondType="?" /></MolecularTypePattern><MolecularTypePattern Index="5"><MolecularType Name="EGF" /><ComponentPattern MolecularComponent="EGFL" BondType="3"><Bond MolecularTypePattern="EGFR" ComponentPattern="I_III" /></ComponentPattern><ComponentPattern MolecularComponent="deg" Any="true" BondType="?" /><ComponentPattern MolecularComponent="loc" Any="true" BondType="?" /></MolecularTypePattern></SpeciesPattern></ProductPattern></ProductPatternsList><Kinetics KineticsType="MassAction"><Parameter Name="ruleRate" Role="RuleRate" Unit="molecules.um-3.s-1" /><Parameter Name="Kf" Role="MassActionKf" Unit="s-1">Shc1kp24</Parameter><Parameter Name="Kr" Role="MassActionKr" Unit="s-1">0.0</Parameter></Kinetics></ReactionRule><ReactionRule Name="r206" Structure="c0" ReactionRuleLabel="r206" ReactionRuleReversible="false"><ReactantPatternsList><ReactantPattern Structure="c0"><SpeciesPattern><MolecularTypePattern Index="1"><MolecularType Name="HRG" /><ComponentPattern MolecularComponent="EGFL" BondType="2"><Bond MolecularTypePattern="ErbB4" ComponentPattern="I_III" /></ComponentPattern><ComponentPattern MolecularComponent="deg" Any="true" BondType="?" /><ComponentPattern MolecularComponent="loc" Any="true" BondType="?" /></MolecularTypePattern><MolecularTypePattern Index="2"><MolecularType Name="ErbB4" /><ComponentPattern MolecularComponent="I_III" BondType="2"><Bond MolecularTypePattern="HRG" ComponentPattern="EGFL" /></ComponentPattern><ComponentPattern MolecularComponent="II" BondType="1"><Bond MolecularTypePattern="EGFR" ComponentPattern="II" /></ComponentPattern><ComponentPattern MolecularComponent="Y1056" Any="true" BondType="?" /><ComponentPattern MolecularComponent="Y1188" Any="true" BondType="?" /><ComponentPattern MolecularComponent="Y1242" Any="true" BondType="?" /><ComponentPattern MolecularComponent="loc" Any="true" BondType="?" /></MolecularTypePattern><MolecularTypePattern Index="3"><MolecularType Name="p52Shc1" /><ComponentPattern MolecularComponent="PTB" BondType="4"><Bond MolecularTypePattern="EGFR" ComponentPattern="Y1086" /></ComponentPattern><ComponentPattern MolecularComponent="Y317" ComponentStatePattern="O" BondType="-" /><ComponentPattern MolecularComponent="loc" Any="true" BondType="?" /></MolecularTypePattern><MolecularTypePattern Index="4"><MolecularType Name="EGFR" /><ComponentPattern MolecularComponent="I_III" BondType="3"><Bond MolecularTypePattern="EGF" ComponentPattern="EGFL" /></ComponentPattern><ComponentPattern MolecularComponent="II" BondType="1"><Bond MolecularTypePattern="ErbB4" ComponentPattern="II" /></ComponentPattern><ComponentPattern MolecularComponent="T669" Any="true" BondType="?" /><ComponentPattern MolecularComponent="Y992" Any="true" BondType="?" /><ComponentPattern MolecularComponent="Y1068" Any="true" BondType="?" /><ComponentPattern MolecularComponent="Y1086" ComponentStatePattern="P" BondType="4"><Bond MolecularTypePattern="p52Shc1" ComponentPattern="PTB" /></ComponentPattern><ComponentPattern MolecularComponent="Y1114" Any="true" BondType="?" /><ComponentPattern MolecularComponent="Y1148" Any="true" BondType="?" /><ComponentPattern MolecularComponent="Y1173" Any="true" BondType="?" /><ComponentPattern MolecularComponent="loc" Any="true" BondType="?" /></MolecularTypePattern><MolecularTypePattern Index="5"><MolecularType Name="EGF" /><ComponentPattern MolecularComponent="EGFL" BondType="3"><Bond MolecularTypePattern="EGFR" ComponentPattern="I_III" /></ComponentPattern><ComponentPattern MolecularComponent="deg" Any="true" BondType="?" /><ComponentPattern MolecularComponent="loc" Any="true" BondType="?" /></MolecularTypePattern></SpeciesPattern></ReactantPattern></ReactantPatternsList><ProductPatternsList><ProductPattern Structure="c0"><SpeciesPattern><MolecularTypePattern Index="1"><MolecularType Name="HRG" /><ComponentPattern MolecularComponent="EGFL" BondType="2"><Bond MolecularTypePattern="ErbB4" ComponentPattern="I_III" /></ComponentPattern><ComponentPattern MolecularComponent="deg" Any="true" BondType="?" /><ComponentPattern MolecularComponent="loc" Any="true" BondType="?" /></MolecularTypePattern><MolecularTypePattern Index="2"><MolecularType Name="ErbB4" /><ComponentPattern MolecularComponent="I_III" BondType="2"><Bond MolecularTypePattern="HRG" ComponentPattern="EGFL" /></ComponentPattern><ComponentPattern MolecularComponent="II" BondType="1"><Bond MolecularTypePattern="EGFR" ComponentPattern="II" /></ComponentPattern><ComponentPattern MolecularComponent="Y1056" Any="true" BondType="?" /><ComponentPattern MolecularComponent="Y1188" Any="true" BondType="?" /><ComponentPattern MolecularComponent="Y1242" Any="true" BondType="?" /><ComponentPattern MolecularComponent="loc" Any="true" BondType="?" /></MolecularTypePattern><MolecularTypePattern Index="3"><MolecularType Name="p52Shc1" /><ComponentPattern MolecularComponent="PTB" BondType="4"><Bond MolecularTypePattern="EGFR" ComponentPattern="Y1086" /></ComponentPattern><ComponentPattern MolecularComponent="Y317" ComponentStatePattern="P" BondType="-" /><ComponentPattern MolecularComponent="loc" Any="true" BondType="?" /></MolecularTypePattern><MolecularTypePattern Index="4"><MolecularType Name="EGFR" /><ComponentPattern MolecularComponent="I_III" BondType="3"><Bond MolecularTypePattern="EGF" ComponentPattern="EGFL" /></ComponentPattern><ComponentPattern MolecularComponent="II" BondType="1"><Bond MolecularTypePattern="ErbB4" ComponentPattern="II" /></ComponentPattern><ComponentPattern MolecularComponent="T669" Any="true" BondType="?" /><ComponentPattern MolecularComponent="Y992" Any="true" BondType="?" /><ComponentPattern MolecularComponent="Y1068" Any="true" BondType="?" /><ComponentPattern MolecularComponent="Y1086" ComponentStatePattern="P" BondType="4"><Bond MolecularTypePattern="p52Shc1" ComponentPattern="PTB" /></ComponentPattern><ComponentPattern MolecularComponent="Y1114" Any="true" BondType="?" /><ComponentPattern MolecularComponent="Y1148" Any="true" BondType="?" /><ComponentPattern MolecularComponent="Y1173" Any="true" BondType="?" /><ComponentPattern MolecularComponent="loc" Any="true" BondType="?" /></MolecularTypePattern><MolecularTypePattern Index="5"><MolecularType Name="EGF" /><ComponentPattern MolecularComponent="EGFL" BondType="3"><Bond MolecularTypePattern="EGFR" ComponentPattern="I_III" /></ComponentPattern><ComponentPattern MolecularComponent="deg" Any="true" BondType="?" /><ComponentPattern MolecularComponent="loc" Any="true" BondType="?" /></MolecularTypePattern></SpeciesPattern></ProductPattern></ProductPatternsList><Kinetics KineticsType="MassAction"><Parameter Name="ruleRate" Role="RuleRate" Unit="molecules.um-3.s-1" /><Parameter Name="Kf" Role="MassActionKf" Unit="s-1">Shc1kp25</Parameter><Parameter Name="Kr" Role="MassActionKr" Unit="s-1">0.0</Parameter></Kinetics></ReactionRule><ReactionRule Name="r207" Structure="c0" ReactionRuleLabel="r207" ReactionRuleReversible="false"><ReactantPatternsList><ReactantPattern Structure="c0"><SpeciesPattern><MolecularTypePattern Index="1"><MolecularType Name="HRG" /><ComponentPattern MolecularComponent="EGFL" BondType="2"><Bond MolecularTypePattern="ErbB4" ComponentPattern="I_III" /></ComponentPattern><ComponentPattern MolecularComponent="deg" Any="true" BondType="?" /><ComponentPattern MolecularComponent="loc" Any="true" BondType="?" /></MolecularTypePattern><MolecularTypePattern Index="2"><MolecularType Name="ErbB4" /><ComponentPattern MolecularComponent="I_III" BondType="2"><Bond MolecularTypePattern="HRG" ComponentPattern="EGFL" /></ComponentPattern><ComponentPattern MolecularComponent="II" BondType="1"><Bond MolecularTypePattern="EGFR" ComponentPattern="II" /></ComponentPattern><ComponentPattern MolecularComponent="Y1056" Any="true" BondType="?" /><ComponentPattern MolecularComponent="Y1188" Any="true" BondType="?" /><ComponentPattern MolecularComponent="Y1242" Any="true" BondType="?" /><ComponentPattern MolecularComponent="loc" Any="true" BondType="?" /></MolecularTypePattern><MolecularTypePattern Index="3"><MolecularType Name="p52Shc1" /><ComponentPattern MolecularComponent="PTB" BondType="4"><Bond MolecularTypePattern="EGFR" ComponentPattern="Y1114" /></ComponentPattern><ComponentPattern MolecularComponent="Y317" ComponentStatePattern="O" BondType="-" /><ComponentPattern MolecularComponent="loc" Any="true" BondType="?" /></MolecularTypePattern><MolecularTypePattern Index="4"><MolecularType Name="EGFR" /><ComponentPattern MolecularComponent="I_III" BondType="3"><Bond MolecularTypePattern="EGF" ComponentPattern="EGFL" /></ComponentPattern><ComponentPattern MolecularComponent="II" BondType="1"><Bond MolecularTypePattern="ErbB4" ComponentPattern="II" /></ComponentPattern><ComponentPattern MolecularComponent="T669" Any="true" BondType="?" /><ComponentPattern MolecularComponent="Y992" Any="true" BondType="?" /><ComponentPattern MolecularComponent="Y1068" Any="true" BondType="?" /><ComponentPattern MolecularComponent="Y1086" Any="true" BondType="?" /><ComponentPattern MolecularComponent="Y1114" ComponentStatePattern="P" BondType="4"><Bond MolecularTypePattern="p52Shc1" ComponentPattern="PTB" /></ComponentPattern><ComponentPattern MolecularComponent="Y1148" Any="true" BondType="?" /><ComponentPattern MolecularComponent="Y1173" Any="true" BondType="?" /><ComponentPattern MolecularComponent="loc" Any="true" BondType="?" /></MolecularTypePattern><MolecularTypePattern Index="5"><MolecularType Name="EGF" /><ComponentPattern MolecularComponent="EGFL" BondType="3"><Bond MolecularTypePattern="EGFR" ComponentPattern="I_III" /></ComponentPattern><ComponentPattern MolecularComponent="deg" Any="true" BondType="?" /><ComponentPattern MolecularComponent="loc" Any="true" BondType="?" /></MolecularTypePattern></SpeciesPattern></ReactantPattern></ReactantPatternsList><ProductPatternsList><ProductPattern Structure="c0"><SpeciesPattern><MolecularTypePattern Index="1"><MolecularType Name="HRG" /><ComponentPattern MolecularComponent="EGFL" BondType="2"><Bond MolecularTypePattern="ErbB4" ComponentPattern="I_III" /></ComponentPattern><ComponentPattern MolecularComponent="deg" Any="true" BondType="?" /><ComponentPattern MolecularComponent="loc" Any="true" BondType="?" /></MolecularTypePattern><MolecularTypePattern Index="2"><MolecularType Name="ErbB4" /><ComponentPattern MolecularComponent="I_III" BondType="2"><Bond MolecularTypePattern="HRG" ComponentPattern="EGFL" /></ComponentPattern><ComponentPattern MolecularComponent="II" BondType="1"><Bond MolecularTypePattern="EGFR" ComponentPattern="II" /></ComponentPattern><ComponentPattern MolecularComponent="Y1056" Any="true" BondType="?" /><ComponentPattern MolecularComponent="Y1188" Any="true" BondType="?" /><ComponentPattern MolecularComponent="Y1242" Any="true" BondType="?" /><ComponentPattern MolecularComponent="loc" Any="true" BondType="?" /></MolecularTypePattern><MolecularTypePattern Index="3"><MolecularType Name="p52Shc1" /><ComponentPattern MolecularComponent="PTB" BondType="4"><Bond MolecularTypePattern="EGFR" ComponentPattern="Y1114" /></ComponentPattern><ComponentPattern MolecularComponent="Y317" ComponentStatePattern="P" BondType="-" /><ComponentPattern MolecularComponent="loc" Any="true" BondType="?" /></MolecularTypePattern><MolecularTypePattern Index="4"><MolecularType Name="EGFR" /><ComponentPattern MolecularComponent="I_III" BondType="3"><Bond MolecularTypePattern="EGF" ComponentPattern="EGFL" /></ComponentPattern><ComponentPattern MolecularComponent="II" BondType="1"><Bond MolecularTypePattern="ErbB4" ComponentPattern="II" /></ComponentPattern><ComponentPattern MolecularComponent="T669" Any="true" BondType="?" /><ComponentPattern MolecularComponent="Y992" Any="true" BondType="?" /><ComponentPattern MolecularComponent="Y1068" Any="true" BondType="?" /><ComponentPattern MolecularComponent="Y1086" Any="true" BondType="?" /><ComponentPattern MolecularComponent="Y1114" ComponentStatePattern="P" BondType="4"><Bond MolecularTypePattern="p52Shc1" ComponentPattern="PTB" /></ComponentPattern><ComponentPattern MolecularComponent="Y1148" Any="true" BondType="?" /><ComponentPattern MolecularComponent="Y1173" Any="true" BondType="?" /><ComponentPattern MolecularComponent="loc" Any="true" BondType="?" /></MolecularTypePattern><MolecularTypePattern Index="5"><MolecularType Name="EGF" /><ComponentPattern MolecularComponent="EGFL" BondType="3"><Bond MolecularTypePattern="EGFR" ComponentPattern="I_III" /></ComponentPattern><ComponentPattern MolecularComponent="deg" Any="true" BondType="?" /><ComponentPattern MolecularComponent="loc" Any="true" BondType="?" /></MolecularTypePattern></SpeciesPattern></ProductPattern></ProductPatternsList><Kinetics KineticsType="MassAction"><Parameter Name="ruleRate" Role="RuleRate" Unit="molecules.um-3.s-1" /><Parameter Name="Kf" Role="MassActionKf" Unit="s-1">Shc1kp26</Parameter><Parameter Name="Kr" Role="MassActionKr" Unit="s-1">0.0</Parameter></Kinetics></ReactionRule><ReactionRule Name="r208" Structure="c0" ReactionRuleLabel="r208" ReactionRuleReversible="false"><ReactantPatternsList><ReactantPattern Structure="c0"><SpeciesPattern><MolecularTypePattern Index="1"><MolecularType Name="HRG" /><ComponentPattern MolecularComponent="EGFL" BondType="2"><Bond MolecularTypePattern="ErbB4" ComponentPattern="I_III" /></ComponentPattern><ComponentPattern MolecularComponent="deg" Any="true" BondType="?" /><ComponentPattern MolecularComponent="loc" Any="true" BondType="?" /></MolecularTypePattern><MolecularTypePattern Index="2"><MolecularType Name="ErbB4" /><ComponentPattern MolecularComponent="I_III" BondType="2"><Bond MolecularTypePattern="HRG" ComponentPattern="EGFL" /></ComponentPattern><ComponentPattern MolecularComponent="II" BondType="1"><Bond MolecularTypePattern="ErbB2" ComponentPattern="II" /></ComponentPattern><ComponentPattern MolecularComponent="Y1056" Any="true" BondType="?" /><ComponentPattern MolecularComponent="Y1188" Any="true" BondType="?" /><ComponentPattern MolecularComponent="Y1242" Any="true" BondType="?" /><ComponentPattern MolecularComponent="loc" Any="true" BondType="?" /></MolecularTypePattern><MolecularTypePattern Index="3"><MolecularType Name="p52Shc1" /><ComponentPattern MolecularComponent="PTB" BondType="4"><Bond MolecularTypePattern="ErbB2" ComponentPattern="Y1196" /></ComponentPattern><ComponentPattern MolecularComponent="Y317" ComponentStatePattern="O" BondType="-" /><ComponentPattern MolecularComponent="loc" Any="true" BondType="?" /></MolecularTypePattern><MolecularTypePattern Index="4"><MolecularType Name="ErbB2" /><ComponentPattern MolecularComponent="II" BondType="1"><Bond MolecularTypePattern="ErbB4" ComponentPattern="II" /></ComponentPattern><ComponentPattern MolecularComponent="Y1139" Any="true" BondType="?" /><ComponentPattern MolecularComponent="Y1196" ComponentStatePattern="P" BondType="4"><Bond MolecularTypePattern="p52Shc1" ComponentPattern="PTB" /></ComponentPattern><ComponentPattern MolecularComponent="Y1222" Any="true" BondType="?" /><ComponentPattern MolecularComponent="Y1248" Any="true" BondType="?" /><ComponentPattern MolecularComponent="loc" Any="true" BondType="?" /></MolecularTypePattern></SpeciesPattern></ReactantPattern></ReactantPatternsList><ProductPatternsList><ProductPattern Structure="c0"><SpeciesPattern><MolecularTypePattern Index="1"><MolecularType Name="HRG" /><ComponentPattern MolecularComponent="EGFL" BondType="2"><Bond MolecularTypePattern="ErbB4" ComponentPattern="I_III" /></ComponentPattern><ComponentPattern MolecularComponent="deg" Any="true" BondType="?" /><ComponentPattern MolecularComponent="loc" Any="true" BondType="?" /></MolecularTypePattern><MolecularTypePattern Index="2"><MolecularType Name="ErbB4" /><ComponentPattern MolecularComponent="I_III" BondType="2"><Bond MolecularTypePattern="HRG" ComponentPattern="EGFL" /></ComponentPattern><ComponentPattern MolecularComponent="II" BondType="1"><Bond MolecularTypePattern="ErbB2" ComponentPattern="II" /></ComponentPattern><ComponentPattern MolecularComponent="Y1056" Any="true" BondType="?" /><ComponentPattern MolecularComponent="Y1188" Any="true" BondType="?" /><ComponentPattern MolecularComponent="Y1242" Any="true" BondType="?" /><ComponentPattern MolecularComponent="loc" Any="true" BondType="?" /></MolecularTypePattern><MolecularTypePattern Index="3"><MolecularType Name="p52Shc1" /><ComponentPattern MolecularComponent="PTB" BondType="4"><Bond MolecularTypePattern="ErbB2" ComponentPattern="Y1196" /></ComponentPattern><ComponentPattern MolecularComponent="Y317" ComponentStatePattern="P" BondType="-" /><ComponentPattern MolecularComponent="loc" Any="true" BondType="?" /></MolecularTypePattern><MolecularTypePattern Index="4"><MolecularType Name="ErbB2" /><ComponentPattern MolecularComponent="II" BondType="1"><Bond MolecularTypePattern="ErbB4" ComponentPattern="II" /></ComponentPattern><ComponentPattern MolecularComponent="Y1139" Any="true" BondType="?" /><ComponentPattern MolecularComponent="Y1196" ComponentStatePattern="P" BondType="4"><Bond MolecularTypePattern="p52Shc1" ComponentPattern="PTB" /></ComponentPattern><ComponentPattern MolecularComponent="Y1222" Any="true" BondType="?" /><ComponentPattern MolecularComponent="Y1248" Any="true" BondType="?" /><ComponentPattern MolecularComponent="loc" Any="true" BondType="?" /></MolecularTypePattern></SpeciesPattern></ProductPattern></ProductPatternsList><Kinetics KineticsType="MassAction"><Parameter Name="ruleRate" Role="RuleRate" Unit="molecules.um-3.s-1" /><Parameter Name="Kf" Role="MassActionKf" Unit="s-1">Shc1kp27</Parameter><Parameter Name="Kr" Role="MassActionKr" Unit="s-1">0.0</Parameter></Kinetics></ReactionRule><ReactionRule Name="r209" Structure="c0" ReactionRuleLabel="r209" ReactionRuleReversible="false"><ReactantPatternsList><ReactantPattern Structure="c0"><SpeciesPattern><MolecularTypePattern Index="1"><MolecularType Name="HRG" /><ComponentPattern MolecularComponent="EGFL" BondType="2"><Bond MolecularTypePattern="ErbB4" ComponentPattern="I_III" /></ComponentPattern><ComponentPattern MolecularComponent="deg" Any="true" BondType="?" /><ComponentPattern MolecularComponent="loc" Any="true" BondType="?" /></MolecularTypePattern><MolecularTypePattern Index="2"><MolecularType Name="ErbB4" /><ComponentPattern MolecularComponent="I_III" BondType="2"><Bond MolecularTypePattern="HRG" ComponentPattern="EGFL" /></ComponentPattern><ComponentPattern MolecularComponent="II" BondType="1"><Bond MolecularTypePattern="ErbB2" ComponentPattern="II" /></ComponentPattern><ComponentPattern MolecularComponent="Y1056" Any="true" BondType="?" /><ComponentPattern MolecularComponent="Y1188" Any="true" BondType="?" /><ComponentPattern MolecularComponent="Y1242" Any="true" BondType="?" /><ComponentPattern MolecularComponent="loc" Any="true" BondType="?" /></MolecularTypePattern><MolecularTypePattern Index="3"><MolecularType Name="p52Shc1" /><ComponentPattern MolecularComponent="PTB" BondType="4"><Bond MolecularTypePattern="ErbB2" ComponentPattern="Y1222" /></ComponentPattern><ComponentPattern MolecularComponent="Y317" ComponentStatePattern="O" BondType="-" /><ComponentPattern MolecularComponent="loc" Any="true" BondType="?" /></MolecularTypePattern><MolecularTypePattern Index="4"><MolecularType Name="ErbB2" /><ComponentPattern MolecularComponent="II" BondType="1"><Bond MolecularTypePattern="ErbB4" ComponentPattern="II" /></ComponentPattern><ComponentPattern MolecularComponent="Y1139" Any="true" BondType="?" /><ComponentPattern MolecularComponent="Y1196" Any="true" BondType="?" /><ComponentPattern MolecularComponent="Y1222" ComponentStatePattern="P" BondType="4"><Bond MolecularTypePattern="p52Shc1" ComponentPattern="PTB" /></ComponentPattern><ComponentPattern MolecularComponent="Y1248" Any="true" BondType="?" /><ComponentPattern MolecularComponent="loc" Any="true" BondType="?" /></MolecularTypePattern></SpeciesPattern></ReactantPattern></ReactantPatternsList><ProductPatternsList><ProductPattern Structure="c0"><SpeciesPattern><MolecularTypePattern Index="1"><MolecularType Name="HRG" /><ComponentPattern MolecularComponent="EGFL" BondType="2"><Bond MolecularTypePattern="ErbB4" ComponentPattern="I_III" /></ComponentPattern><ComponentPattern MolecularComponent="deg" Any="true" BondType="?" /><ComponentPattern MolecularComponent="loc" Any="true" BondType="?" /></MolecularTypePattern><MolecularTypePattern Index="2"><MolecularType Name="ErbB4" /><ComponentPattern MolecularComponent="I_III" BondType="2"><Bond MolecularTypePattern="HRG" ComponentPattern="EGFL" /></ComponentPattern><ComponentPattern MolecularComponent="II" BondType="1"><Bond MolecularTypePattern="ErbB2" ComponentPattern="II" /></ComponentPattern><ComponentPattern MolecularComponent="Y1056" Any="true" BondType="?" /><ComponentPattern MolecularComponent="Y1188" Any="true" BondType="?" /><ComponentPattern MolecularComponent="Y1242" Any="true" BondType="?" /><ComponentPattern MolecularComponent="loc" Any="true" BondType="?" /></MolecularTypePattern><MolecularTypePattern Index="3"><MolecularType Name="p52Shc1" /><ComponentPattern MolecularComponent="PTB" BondType="4"><Bond MolecularTypePattern="ErbB2" ComponentPattern="Y1222" /></ComponentPattern><ComponentPattern MolecularComponent="Y317" ComponentStatePattern="P" BondType="-" /><ComponentPattern MolecularComponent="loc" Any="true" BondType="?" /></MolecularTypePattern><MolecularTypePattern Index="4"><MolecularType Name="ErbB2" /><ComponentPattern MolecularComponent="II" BondType="1"><Bond MolecularTypePattern="ErbB4" ComponentPattern="II" /></ComponentPattern><ComponentPattern MolecularComponent="Y1139" Any="true" BondType="?" /><ComponentPattern MolecularComponent="Y1196" Any="true" BondType="?" /><ComponentPattern MolecularComponent="Y1222" ComponentStatePattern="P" BondType="4"><Bond MolecularTypePattern="p52Shc1" ComponentPattern="PTB" /></ComponentPattern><ComponentPattern MolecularComponent="Y1248" Any="true" BondType="?" /><ComponentPattern MolecularComponent="loc" Any="true" BondType="?" /></MolecularTypePattern></SpeciesPattern></ProductPattern></ProductPatternsList><Kinetics KineticsType="MassAction"><Parameter Name="ruleRate" Role="RuleRate" Unit="molecules.um-3.s-1" /><Parameter Name="Kf" Role="MassActionKf" Unit="s-1">Shc1kp28</Parameter><Parameter Name="Kr" Role="MassActionKr" Unit="s-1">0.0</Parameter></Kinetics></ReactionRule><ReactionRule Name="r210" Structure="c0" ReactionRuleLabel="r210" ReactionRuleReversible="false"><ReactantPatternsList><ReactantPattern Structure="c0"><SpeciesPattern><MolecularTypePattern Index="1"><MolecularType Name="HRG" /><ComponentPattern MolecularComponent="EGFL" BondType="2"><Bond MolecularTypePattern="ErbB4" ComponentPattern="I_III" /></ComponentPattern><ComponentPattern MolecularComponent="deg" Any="true" BondType="?" /><ComponentPattern MolecularComponent="loc" Any="true" BondType="?" /></MolecularTypePattern><MolecularTypePattern Index="2"><MolecularType Name="ErbB4" /><ComponentPattern MolecularComponent="I_III" BondType="2"><Bond MolecularTypePattern="HRG" ComponentPattern="EGFL" /></ComponentPattern><ComponentPattern MolecularComponent="II" BondType="1"><Bond MolecularTypePattern="ErbB2" ComponentPattern="II" /></ComponentPattern><ComponentPattern MolecularComponent="Y1056" Any="true" BondType="?" /><ComponentPattern MolecularComponent="Y1188" Any="true" BondType="?" /><ComponentPattern MolecularComponent="Y1242" Any="true" BondType="?" /><ComponentPattern MolecularComponent="loc" Any="true" BondType="?" /></MolecularTypePattern><MolecularTypePattern Index="3"><MolecularType Name="p52Shc1" /><ComponentPattern MolecularComponent="PTB" BondType="4"><Bond MolecularTypePattern="ErbB2" ComponentPattern="Y1248" /></ComponentPattern><ComponentPattern MolecularComponent="Y317" ComponentStatePattern="O" BondType="-" /><ComponentPattern MolecularComponent="loc" Any="true" BondType="?" /></MolecularTypePattern><MolecularTypePattern Index="4"><MolecularType Name="ErbB2" /><ComponentPattern MolecularComponent="II" BondType="1"><Bond MolecularTypePattern="ErbB4" ComponentPattern="II" /></ComponentPattern><ComponentPattern MolecularComponent="Y1139" Any="true" BondType="?" /><ComponentPattern MolecularComponent="Y1196" Any="true" BondType="?" /><ComponentPattern MolecularComponent="Y1222" Any="true" BondType="?" /><ComponentPattern MolecularComponent="Y1248" ComponentStatePattern="P" BondType="4"><Bond MolecularTypePattern="p52Shc1" ComponentPattern="PTB" /></ComponentPattern><ComponentPattern MolecularComponent="loc" Any="true" BondType="?" /></MolecularTypePattern></SpeciesPattern></ReactantPattern></ReactantPatternsList><ProductPatternsList><ProductPattern Structure="c0"><SpeciesPattern><MolecularTypePattern Index="1"><MolecularType Name="HRG" /><ComponentPattern MolecularComponent="EGFL" BondType="2"><Bond MolecularTypePattern="ErbB4" ComponentPattern="I_III" /></ComponentPattern><ComponentPattern MolecularComponent="deg" Any="true" BondType="?" /><ComponentPattern MolecularComponent="loc" Any="true" BondType="?" /></MolecularTypePattern><MolecularTypePattern Index="2"><MolecularType Name="ErbB4" /><ComponentPattern MolecularComponent="I_III" BondType="2"><Bond MolecularTypePattern="HRG" ComponentPattern="EGFL" /></ComponentPattern><ComponentPattern MolecularComponent="II" BondType="1"><Bond MolecularTypePattern="ErbB2" ComponentPattern="II" /></ComponentPattern><ComponentPattern MolecularComponent="Y1056" Any="true" BondType="?" /><ComponentPattern MolecularComponent="Y1188" Any="true" BondType="?" /><ComponentPattern MolecularComponent="Y1242" Any="true" BondType="?" /><ComponentPattern MolecularComponent="loc" Any="true" BondType="?" /></MolecularTypePattern><MolecularTypePattern Index="3"><MolecularType Name="p52Shc1" /><ComponentPattern MolecularComponent="PTB" BondType="4"><Bond MolecularTypePattern="ErbB2" ComponentPattern="Y1248" /></ComponentPattern><ComponentPattern MolecularComponent="Y317" ComponentStatePattern="P" BondType="-" /><ComponentPattern MolecularComponent="loc" Any="true" BondType="?" /></MolecularTypePattern><MolecularTypePattern Index="4"><MolecularType Name="ErbB2" /><ComponentPattern MolecularComponent="II" BondType="1"><Bond MolecularTypePattern="ErbB4" ComponentPattern="II" /></ComponentPattern><ComponentPattern MolecularComponent="Y1139" Any="true" BondType="?" /><ComponentPattern MolecularComponent="Y1196" Any="true" BondType="?" /><ComponentPattern MolecularComponent="Y1222" Any="true" BondType="?" /><ComponentPattern MolecularComponent="Y1248" ComponentStatePattern="P" BondType="4"><Bond MolecularTypePattern="p52Shc1" ComponentPattern="PTB" /></ComponentPattern><ComponentPattern MolecularComponent="loc" Any="true" BondType="?" /></MolecularTypePattern></SpeciesPattern></ProductPattern></ProductPatternsList><Kinetics KineticsType="MassAction"><Parameter Name="ruleRate" Role="RuleRate" Unit="molecules.um-3.s-1" /><Parameter Name="Kf" Role="MassActionKf" Unit="s-1">Shc1kp29</Parameter><Parameter Name="Kr" Role="MassActionKr" Unit="s-1">0.0</Parameter></Kinetics></ReactionRule><ReactionRule Name="r211" Structure="c0" ReactionRuleLabel="r211" ReactionRuleReversible="false"><ReactantPatternsList><ReactantPattern Structure="c0"><SpeciesPattern><MolecularTypePattern ParticipantMatch="1" Index="1"><MolecularType Name="HRG" /><ComponentPattern MolecularComponent="EGFL" BondType="2"><Bond MolecularTypePattern="ErbB4" ComponentPattern="I_III" /></ComponentPattern><ComponentPattern MolecularComponent="deg" Any="true" BondType="?" /><ComponentPattern MolecularComponent="loc" Any="true" BondType="?" /></MolecularTypePattern><MolecularTypePattern Index="2"><MolecularType Name="ErbB4" /><ComponentPattern MolecularComponent="I_III" BondType="2"><Bond MolecularTypePattern="HRG" ComponentPattern="EGFL" /></ComponentPattern><ComponentPattern MolecularComponent="II" BondType="1"><Bond MolecularTypePattern="ErbB3" ComponentPattern="II" /></ComponentPattern><ComponentPattern MolecularComponent="Y1056" Any="true" BondType="?" /><ComponentPattern MolecularComponent="Y1188" Any="true" BondType="?" /><ComponentPattern MolecularComponent="Y1242" Any="true" BondType="?" /><ComponentPattern MolecularComponent="loc" Any="true" BondType="?" /></MolecularTypePattern><MolecularTypePattern Index="3"><MolecularType Name="p52Shc1" /><ComponentPattern MolecularComponent="PTB" BondType="4"><Bond MolecularTypePattern="ErbB3" ComponentPattern="Y1328" /></ComponentPattern><ComponentPattern MolecularComponent="Y317" ComponentStatePattern="O" BondType="-" /><ComponentPattern MolecularComponent="loc" Any="true" BondType="?" /></MolecularTypePattern><MolecularTypePattern Index="4"><MolecularType Name="ErbB3" /><ComponentPattern MolecularComponent="I_III" BondType="3"><Bond MolecularTypePattern="HRG" ComponentPattern="EGFL" /></ComponentPattern><ComponentPattern MolecularComponent="II" BondType="1"><Bond MolecularTypePattern="ErbB4" ComponentPattern="II" /></ComponentPattern><ComponentPattern MolecularComponent="Y1054" Any="true" BondType="?" /><ComponentPattern MolecularComponent="Y1197" Any="true" BondType="?" /><ComponentPattern MolecularComponent="Y1222" Any="true" BondType="?" /><ComponentPattern MolecularComponent="Y1260" Any="true" BondType="?" /><ComponentPattern MolecularComponent="Y1276" Any="true" BondType="?" /><ComponentPattern MolecularComponent="Y1289" Any="true" BondType="?" /><ComponentPattern MolecularComponent="Y1328" ComponentStatePattern="P" BondType="4"><Bond MolecularTypePattern="p52Shc1" ComponentPattern="PTB" /></ComponentPattern><ComponentPattern MolecularComponent="loc" Any="true" BondType="?" /></MolecularTypePattern><MolecularTypePattern ParticipantMatch="2" Index="5"><MolecularType Name="HRG" /><ComponentPattern MolecularComponent="EGFL" BondType="3"><Bond MolecularTypePattern="ErbB3" ComponentPattern="I_III" /></ComponentPattern><ComponentPattern MolecularComponent="deg" Any="true" BondType="?" /><ComponentPattern MolecularComponent="loc" Any="true" BondType="?" /></MolecularTypePattern></SpeciesPattern></ReactantPattern></ReactantPatternsList><ProductPatternsList><ProductPattern Structure="c0"><SpeciesPattern><MolecularTypePattern ParticipantMatch="1" Index="1"><MolecularType Name="HRG" /><ComponentPattern MolecularComponent="EGFL" BondType="2"><Bond MolecularTypePattern="ErbB4" ComponentPattern="I_III" /></ComponentPattern><ComponentPattern MolecularComponent="deg" Any="true" BondType="?" /><ComponentPattern MolecularComponent="loc" Any="true" BondType="?" /></MolecularTypePattern><MolecularTypePattern Index="2"><MolecularType Name="ErbB4" /><ComponentPattern MolecularComponent="I_III" BondType="2"><Bond MolecularTypePattern="HRG" ComponentPattern="EGFL" /></ComponentPattern><ComponentPattern MolecularComponent="II" BondType="1"><Bond MolecularTypePattern="ErbB3" ComponentPattern="II" /></ComponentPattern><ComponentPattern MolecularComponent="Y1056" Any="true" BondType="?" /><ComponentPattern MolecularComponent="Y1188" Any="true" BondType="?" /><ComponentPattern MolecularComponent="Y1242" Any="true" BondType="?" /><ComponentPattern MolecularComponent="loc" Any="true" BondType="?" /></MolecularTypePattern><MolecularTypePattern Index="3"><MolecularType Name="p52Shc1" /><ComponentPattern MolecularComponent="PTB" BondType="4"><Bond MolecularTypePattern="ErbB3" ComponentPattern="Y1328" /></ComponentPattern><ComponentPattern MolecularComponent="Y317" ComponentStatePattern="P" BondType="-" /><ComponentPattern MolecularComponent="loc" Any="true" BondType="?" /></MolecularTypePattern><MolecularTypePattern Index="4"><MolecularType Name="ErbB3" /><ComponentPattern MolecularComponent="I_III" BondType="3"><Bond MolecularTypePattern="HRG" ComponentPattern="EGFL" /></ComponentPattern><ComponentPattern MolecularComponent="II" BondType="1"><Bond MolecularTypePattern="ErbB4" ComponentPattern="II" /></ComponentPattern><ComponentPattern MolecularComponent="Y1054" Any="true" BondType="?" /><ComponentPattern MolecularComponent="Y1197" Any="true" BondType="?" /><ComponentPattern MolecularComponent="Y1222" Any="true" BondType="?" /><ComponentPattern MolecularComponent="Y1260" Any="true" BondType="?" /><ComponentPattern MolecularComponent="Y1276" Any="true" BondType="?" /><ComponentPattern MolecularComponent="Y1289" Any="true" BondType="?" /><ComponentPattern MolecularComponent="Y1328" ComponentStatePattern="P" BondType="4"><Bond MolecularTypePattern="p52Shc1" ComponentPattern="PTB" /></ComponentPattern><ComponentPattern MolecularComponent="loc" Any="true" BondType="?" /></MolecularTypePattern><MolecularTypePattern ParticipantMatch="2" Index="5"><MolecularType Name="HRG" /><ComponentPattern MolecularComponent="EGFL" BondType="3"><Bond MolecularTypePattern="ErbB3" ComponentPattern="I_III" /></ComponentPattern><ComponentPattern MolecularComponent="deg" Any="true" BondType="?" /><ComponentPattern MolecularComponent="loc" Any="true" BondType="?" /></MolecularTypePattern></SpeciesPattern></ProductPattern></ProductPatternsList><Kinetics KineticsType="MassAction"><Parameter Name="ruleRate" Role="RuleRate" Unit="molecules.um-3.s-1" /><Parameter Name="Kf" Role="MassActionKf" Unit="s-1">Shc1kp30</Parameter><Parameter Name="Kr" Role="MassActionKr" Unit="s-1">0.0</Parameter></Kinetics></ReactionRule><ReactionRule Name="r212" Structure="c0" ReactionRuleLabel="r212" ReactionRuleReversible="false"><ReactantPatternsList><ReactantPattern Structure="c0"><SpeciesPattern><MolecularTypePattern ParticipantMatch="1" Index="1"><MolecularType Name="HRG" /><ComponentPattern MolecularComponent="EGFL" BondType="2"><Bond MolecularTypePattern="ErbB4" ComponentPattern="I_III" /></ComponentPattern><ComponentPattern MolecularComponent="deg" Any="true" BondType="?" /><ComponentPattern MolecularComponent="loc" Any="true" BondType="?" /></MolecularTypePattern><MolecularTypePattern ParticipantMatch="3" Index="2"><MolecularType Name="ErbB4" /><ComponentPattern MolecularComponent="I_III" BondType="2"><Bond MolecularTypePattern="HRG" ComponentPattern="EGFL" /></ComponentPattern><ComponentPattern MolecularComponent="II" BondType="1"><Bond MolecularTypePattern="ErbB4" ComponentPattern="II" /></ComponentPattern><ComponentPattern MolecularComponent="Y1056" Any="true" BondType="?" /><ComponentPattern MolecularComponent="Y1188" Any="true" BondType="?" /><ComponentPattern MolecularComponent="Y1242" Any="true" BondType="?" /><ComponentPattern MolecularComponent="loc" Any="true" BondType="?" /></MolecularTypePattern><MolecularTypePattern Index="3"><MolecularType Name="p52Shc1" /><ComponentPattern MolecularComponent="PTB" BondType="4"><Bond MolecularTypePattern="ErbB4" ComponentPattern="Y1188" /></ComponentPattern><ComponentPattern MolecularComponent="Y317" ComponentStatePattern="O" BondType="-" /><ComponentPattern MolecularComponent="loc" Any="true" BondType="?" /></MolecularTypePattern><MolecularTypePattern ParticipantMatch="4" Index="4"><MolecularType Name="ErbB4" /><ComponentPattern MolecularComponent="I_III" BondType="3"><Bond MolecularTypePattern="HRG" ComponentPattern="EGFL" /></ComponentPattern><ComponentPattern MolecularComponent="II" BondType="1"><Bond MolecularTypePattern="ErbB4" ComponentPattern="II" /></ComponentPattern><ComponentPattern MolecularComponent="Y1056" Any="true" BondType="?" /><ComponentPattern MolecularComponent="Y1188" ComponentStatePattern="P" BondType="4"><Bond MolecularTypePattern="p52Shc1" ComponentPattern="PTB" /></ComponentPattern><ComponentPattern MolecularComponent="Y1242" Any="true" BondType="?" /><ComponentPattern MolecularComponent="loc" Any="true" BondType="?" /></MolecularTypePattern><MolecularTypePattern ParticipantMatch="2" Index="5"><MolecularType Name="HRG" /><ComponentPattern MolecularComponent="EGFL" BondType="3"><Bond MolecularTypePattern="ErbB4" ComponentPattern="I_III" /></ComponentPattern><ComponentPattern MolecularComponent="deg" Any="true" BondType="?" /><ComponentPattern MolecularComponent="loc" Any="true" BondType="?" /></MolecularTypePattern></SpeciesPattern></ReactantPattern></ReactantPatternsList><ProductPatternsList><ProductPattern Structure="c0"><SpeciesPattern><MolecularTypePattern ParticipantMatch="1" Index="1"><MolecularType Name="HRG" /><ComponentPattern MolecularComponent="EGFL" BondType="2"><Bond MolecularTypePattern="ErbB4" ComponentPattern="I_III" /></ComponentPattern><ComponentPattern MolecularComponent="deg" Any="true" BondType="?" /><ComponentPattern MolecularComponent="loc" Any="true" BondType="?" /></MolecularTypePattern><MolecularTypePattern ParticipantMatch="3" Index="2"><MolecularType Name="ErbB4" /><ComponentPattern MolecularComponent="I_III" BondType="2"><Bond MolecularTypePattern="HRG" ComponentPattern="EGFL" /></ComponentPattern><ComponentPattern MolecularComponent="II" BondType="1"><Bond MolecularTypePattern="ErbB4" ComponentPattern="II" /></ComponentPattern><ComponentPattern MolecularComponent="Y1056" Any="true" BondType="?" /><ComponentPattern MolecularComponent="Y1188" Any="true" BondType="?" /><ComponentPattern MolecularComponent="Y1242" Any="true" BondType="?" /><ComponentPattern MolecularComponent="loc" Any="true" BondType="?" /></MolecularTypePattern><MolecularTypePattern Index="3"><MolecularType Name="p52Shc1" /><ComponentPattern MolecularComponent="PTB" BondType="4"><Bond MolecularTypePattern="ErbB4" ComponentPattern="Y1188" /></ComponentPattern><ComponentPattern MolecularComponent="Y317" ComponentStatePattern="P" BondType="-" /><ComponentPattern MolecularComponent="loc" Any="true" BondType="?" /></MolecularTypePattern><MolecularTypePattern ParticipantMatch="4" Index="4"><MolecularType Name="ErbB4" /><ComponentPattern MolecularComponent="I_III" BondType="3"><Bond MolecularTypePattern="HRG" ComponentPattern="EGFL" /></ComponentPattern><ComponentPattern MolecularComponent="II" BondType="1"><Bond MolecularTypePattern="ErbB4" ComponentPattern="II" /></ComponentPattern><ComponentPattern MolecularComponent="Y1056" Any="true" BondType="?" /><ComponentPattern MolecularComponent="Y1188" ComponentStatePattern="P" BondType="4"><Bond MolecularTypePattern="p52Shc1" ComponentPattern="PTB" /></ComponentPattern><ComponentPattern MolecularComponent="Y1242" Any="true" BondType="?" /><ComponentPattern MolecularComponent="loc" Any="true" BondType="?" /></MolecularTypePattern><MolecularTypePattern ParticipantMatch="2" Index="5"><MolecularType Name="HRG" /><ComponentPattern MolecularComponent="EGFL" BondType="3"><Bond MolecularTypePattern="ErbB4" ComponentPattern="I_III" /></ComponentPattern><ComponentPattern MolecularComponent="deg" Any="true" BondType="?" /><ComponentPattern MolecularComponent="loc" Any="true" BondType="?" /></MolecularTypePattern></SpeciesPattern></ProductPattern></ProductPatternsList><Kinetics KineticsType="MassAction"><Parameter Name="ruleRate" Role="RuleRate" Unit="molecules.um-3.s-1" /><Parameter Name="Kf" Role="MassActionKf" Unit="s-1">Shc1kp31</Parameter><Parameter Name="Kr" Role="MassActionKr" Unit="s-1">0.0</Parameter></Kinetics></ReactionRule><ReactionRule Name="r213" Structure="c0" ReactionRuleLabel="r213" ReactionRuleReversible="false"><ReactantPatternsList><ReactantPattern Structure="c0"><SpeciesPattern><MolecularTypePattern ParticipantMatch="1" Index="1"><MolecularType Name="HRG" /><ComponentPattern MolecularComponent="EGFL" BondType="2"><Bond MolecularTypePattern="ErbB4" ComponentPattern="I_III" /></ComponentPattern><ComponentPattern MolecularComponent="deg" Any="true" BondType="?" /><ComponentPattern MolecularComponent="loc" Any="true" BondType="?" /></MolecularTypePattern><MolecularTypePattern ParticipantMatch="3" Index="2"><MolecularType Name="ErbB4" /><ComponentPattern MolecularComponent="I_III" BondType="2"><Bond MolecularTypePattern="HRG" ComponentPattern="EGFL" /></ComponentPattern><ComponentPattern MolecularComponent="II" BondType="1"><Bond MolecularTypePattern="ErbB4" ComponentPattern="II" /></ComponentPattern><ComponentPattern MolecularComponent="Y1056" Any="true" BondType="?" /><ComponentPattern MolecularComponent="Y1188" Any="true" BondType="?" /><ComponentPattern MolecularComponent="Y1242" Any="true" BondType="?" /><ComponentPattern MolecularComponent="loc" Any="true" BondType="?" /></MolecularTypePattern><MolecularTypePattern Index="3"><MolecularType Name="p52Shc1" /><ComponentPattern MolecularComponent="PTB" BondType="4"><Bond MolecularTypePattern="ErbB4" ComponentPattern="Y1242" /></ComponentPattern><ComponentPattern MolecularComponent="Y317" ComponentStatePattern="O" BondType="-" /><ComponentPattern MolecularComponent="loc" Any="true" BondType="?" /></MolecularTypePattern><MolecularTypePattern ParticipantMatch="4" Index="4"><MolecularType Name="ErbB4" /><ComponentPattern MolecularComponent="I_III" BondType="3"><Bond MolecularTypePattern="HRG" ComponentPattern="EGFL" /></ComponentPattern><ComponentPattern MolecularComponent="II" BondType="1"><Bond MolecularTypePattern="ErbB4" ComponentPattern="II" /></ComponentPattern><ComponentPattern MolecularComponent="Y1056" Any="true" BondType="?" /><ComponentPattern MolecularComponent="Y1188" Any="true" BondType="?" /><ComponentPattern MolecularComponent="Y1242" ComponentStatePattern="P" BondType="4"><Bond MolecularTypePattern="p52Shc1" ComponentPattern="PTB" /></ComponentPattern><ComponentPattern MolecularComponent="loc" Any="true" BondType="?" /></MolecularTypePattern><MolecularTypePattern ParticipantMatch="2" Index="5"><MolecularType Name="HRG" /><ComponentPattern MolecularComponent="EGFL" BondType="3"><Bond MolecularTypePattern="ErbB4" ComponentPattern="I_III" /></ComponentPattern><ComponentPattern MolecularComponent="deg" Any="true" BondType="?" /><ComponentPattern MolecularComponent="loc" Any="true" BondType="?" /></MolecularTypePattern></SpeciesPattern></ReactantPattern></ReactantPatternsList><ProductPatternsList><ProductPattern Structure="c0"><SpeciesPattern><MolecularTypePattern ParticipantMatch="1" Index="1"><MolecularType Name="HRG" /><ComponentPattern MolecularComponent="EGFL" BondType="2"><Bond MolecularTypePattern="ErbB4" ComponentPattern="I_III" /></ComponentPattern><ComponentPattern MolecularComponent="deg" Any="true" BondType="?" /><ComponentPattern MolecularComponent="loc" Any="true" BondType="?" /></MolecularTypePattern><MolecularTypePattern ParticipantMatch="3" Index="2"><MolecularType Name="ErbB4" /><ComponentPattern MolecularComponent="I_III" BondType="2"><Bond MolecularTypePattern="HRG" ComponentPattern="EGFL" /></ComponentPattern><ComponentPattern MolecularComponent="II" BondType="1"><Bond MolecularTypePattern="ErbB4" ComponentPattern="II" /></ComponentPattern><ComponentPattern MolecularComponent="Y1056" Any="true" BondType="?" /><ComponentPattern MolecularComponent="Y1188" Any="true" BondType="?" /><ComponentPattern MolecularComponent="Y1242" Any="true" BondType="?" /><ComponentPattern MolecularComponent="loc" Any="true" BondType="?" /></MolecularTypePattern><MolecularTypePattern Index="3"><MolecularType Name="p52Shc1" /><ComponentPattern MolecularComponent="PTB" BondType="4"><Bond MolecularTypePattern="ErbB4" ComponentPattern="Y1242" /></ComponentPattern><ComponentPattern MolecularComponent="Y317" ComponentStatePattern="P" BondType="-" /><ComponentPattern MolecularComponent="loc" Any="true" BondType="?" /></MolecularTypePattern><MolecularTypePattern ParticipantMatch="4" Index="4"><MolecularType Name="ErbB4" /><ComponentPattern MolecularComponent="I_III" BondType="3"><Bond MolecularTypePattern="HRG" ComponentPattern="EGFL" /></ComponentPattern><ComponentPattern MolecularComponent="II" BondType="1"><Bond MolecularTypePattern="ErbB4" ComponentPattern="II" /></ComponentPattern><ComponentPattern MolecularComponent="Y1056" Any="true" BondType="?" /><ComponentPattern MolecularComponent="Y1188" Any="true" BondType="?" /><ComponentPattern MolecularComponent="Y1242" ComponentStatePattern="P" BondType="4"><Bond MolecularTypePattern="p52Shc1" ComponentPattern="PTB" /></ComponentPattern><ComponentPattern MolecularComponent="loc" Any="true" BondType="?" /></MolecularTypePattern><MolecularTypePattern ParticipantMatch="2" Index="5"><MolecularType Name="HRG" /><ComponentPattern MolecularComponent="EGFL" BondType="3"><Bond MolecularTypePattern="ErbB4" ComponentPattern="I_III" /></ComponentPattern><ComponentPattern MolecularComponent="deg" Any="true" BondType="?" /><ComponentPattern MolecularComponent="loc" Any="true" BondType="?" /></MolecularTypePattern></SpeciesPattern></ProductPattern></ProductPatternsList><Kinetics KineticsType="MassAction"><Parameter Name="ruleRate" Role="RuleRate" Unit="molecules.um-3.s-1" /><Parameter Name="Kf" Role="MassActionKf" Unit="s-1">Shc1kp32</Parameter><Parameter Name="Kr" Role="MassActionKr" Unit="s-1">0.0</Parameter></Kinetics></ReactionRule><ReactionRule Name="r214" Structure="c0" ReactionRuleLabel="r214" ReactionRuleReversible="false"><ReactantPatternsList><ReactantPattern Structure="c0"><SpeciesPattern><MolecularTypePattern Index="1"><MolecularType Name="p52Shc1" /><ComponentPattern MolecularComponent="PTB" BondType="?" /><ComponentPattern MolecularComponent="Y317" ComponentStatePattern="P" BondType="-" /><ComponentPattern MolecularComponent="loc" Any="true" BondType="?" /></MolecularTypePattern></SpeciesPattern></ReactantPattern></ReactantPatternsList><ProductPatternsList><ProductPattern Structure="c0"><SpeciesPattern><MolecularTypePattern Index="1"><MolecularType Name="p52Shc1" /><ComponentPattern MolecularComponent="PTB" BondType="?" /><ComponentPattern MolecularComponent="Y317" ComponentStatePattern="O" BondType="-" /><ComponentPattern MolecularComponent="loc" Any="true" BondType="?" /></MolecularTypePattern></SpeciesPattern></ProductPattern></ProductPatternsList><Kinetics KineticsType="MassAction"><Parameter Name="ruleRate" Role="RuleRate" Unit="molecules.um-3.s-1" /><Parameter Name="Kf" Role="MassActionKf" Unit="s-1">Shc1km14</Parameter><Parameter Name="Kr" Role="MassActionKr" Unit="s-1">0.0</Parameter></Kinetics></ReactionRule><ReactionRule Name="r215" Structure="c0" ReactionRuleLabel="r215" ReactionRuleReversible="true"><ReactantPatternsList><ReactantPattern Structure="c0"><SpeciesPattern><MolecularTypePattern Index="1"><MolecularType Name="Grb2" /><ComponentPattern MolecularComponent="SH2r" BondType="-" /><ComponentPattern MolecularComponent="SH2s" BondType="-" /><ComponentPattern MolecularComponent="cSH3" BondType="?" /><ComponentPattern MolecularComponent="nSH3" BondType="?" /><ComponentPattern MolecularComponent="loc" Any="true" BondType="?" /></MolecularTypePattern></SpeciesPattern></ReactantPattern><ReactantPattern Structure="c0"><SpeciesPattern><MolecularTypePattern Index="1"><MolecularType Name="p52Shc1" /><ComponentPattern MolecularComponent="PTB" BondType="?" /><ComponentPattern MolecularComponent="Y317" ComponentStatePattern="P" BondType="-" /><ComponentPattern MolecularComponent="loc" Any="true" BondType="?" /></MolecularTypePattern></SpeciesPattern></ReactantPattern></ReactantPatternsList><ProductPatternsList><ProductPattern Structure="c0"><SpeciesPattern><MolecularTypePattern Index="1"><MolecularType Name="Grb2" /><ComponentPattern MolecularComponent="SH2r" BondType="-" /><ComponentPattern MolecularComponent="SH2s" BondType="1"><Bond MolecularTypePattern="p52Shc1" ComponentPattern="Y317" /></ComponentPattern><ComponentPattern MolecularComponent="cSH3" BondType="?" /><ComponentPattern MolecularComponent="nSH3" BondType="?" /><ComponentPattern MolecularComponent="loc" Any="true" BondType="?" /></MolecularTypePattern><MolecularTypePattern Index="2"><MolecularType Name="p52Shc1" /><ComponentPattern MolecularComponent="PTB" BondType="?" /><ComponentPattern MolecularComponent="Y317" ComponentStatePattern="P" BondType="1"><Bond MolecularTypePattern="Grb2" ComponentPattern="SH2s" /></ComponentPattern><ComponentPattern MolecularComponent="loc" Any="true" BondType="?" /></MolecularTypePattern></SpeciesPattern></ProductPattern></ProductPatternsList><Kinetics KineticsType="MassAction"><Parameter Name="ruleRate" Role="RuleRate" Unit="molecules.um-3.s-1" /><Parameter Name="Kf" Role="MassActionKf" Unit="um3.s-1.molecules-1">(10.0 * Scafoldkp1)</Parameter><Parameter Name="Kr" Role="MassActionKr" Unit="s-1">Scafoldkm1</Parameter></Kinetics></ReactionRule><ReactionRule Name="r216" Structure="c0" ReactionRuleLabel="r216" ReactionRuleReversible="true"><ReactantPatternsList><ReactantPattern Structure="c0"><SpeciesPattern><MolecularTypePattern Index="1"><MolecularType Name="Sos1" /><ComponentPattern MolecularComponent="PRS" BondType="-" /><ComponentPattern MolecularComponent="REM" BondType="?" /><ComponentPattern MolecularComponent="GEF" BondType="?" /><ComponentPattern MolecularComponent="S1132" Any="true" BondType="?" /><ComponentPattern MolecularComponent="S1167" Any="true" BondType="?" /><ComponentPattern MolecularComponent="S1178" Any="true" BondType="?" /><ComponentPattern MolecularComponent="S1193" Any="true" BondType="?" /><ComponentPattern MolecularComponent="loc" Any="true" BondType="?" /></MolecularTypePattern></SpeciesPattern></ReactantPattern><ReactantPattern Structure="c0"><SpeciesPattern><MolecularTypePattern Index="1"><MolecularType Name="Grb2" /><ComponentPattern MolecularComponent="SH2r" BondType="?" /><ComponentPattern MolecularComponent="SH2s" BondType="?" /><ComponentPattern MolecularComponent="cSH3" BondType="-" /><ComponentPattern MolecularComponent="nSH3" BondType="-" /><ComponentPattern MolecularComponent="loc" Any="true" BondType="?" /></MolecularTypePattern></SpeciesPattern></ReactantPattern></ReactantPatternsList><ProductPatternsList><ProductPattern Structure="c0"><SpeciesPattern><MolecularTypePattern Index="1"><MolecularType Name="Sos1" /><ComponentPattern MolecularComponent="PRS" BondType="1"><Bond MolecularTypePattern="Grb2" ComponentPattern="nSH3" /></ComponentPattern><ComponentPattern MolecularComponent="REM" BondType="?" /><ComponentPattern MolecularComponent="GEF" BondType="?" /><ComponentPattern MolecularComponent="S1132" Any="true" BondType="?" /><ComponentPattern MolecularComponent="S1167" Any="true" BondType="?" /><ComponentPattern MolecularComponent="S1178" Any="true" BondType="?" /><ComponentPattern MolecularComponent="S1193" Any="true" BondType="?" /><ComponentPattern MolecularComponent="loc" Any="true" BondType="?" /></MolecularTypePattern><MolecularTypePattern Index="2"><MolecularType Name="Grb2" /><ComponentPattern MolecularComponent="SH2r" BondType="?" /><ComponentPattern MolecularComponent="SH2s" BondType="?" /><ComponentPattern MolecularComponent="cSH3" BondType="-" /><ComponentPattern MolecularComponent="nSH3" BondType="1"><Bond MolecularTypePattern="Sos1" ComponentPattern="PRS" /></ComponentPattern><ComponentPattern MolecularComponent="loc" Any="true" BondType="?" /></MolecularTypePattern></SpeciesPattern></ProductPattern></ProductPatternsList><Kinetics KineticsType="MassAction"><Parameter Name="ruleRate" Role="RuleRate" Unit="molecules.um-3.s-1" /><Parameter Name="Kf" Role="MassActionKf" Unit="um3.s-1.molecules-1">(10.0 * Scafoldkp2)</Parameter><Parameter Name="Kr" Role="MassActionKr" Unit="s-1">Scafoldkm2</Parameter></Kinetics></ReactionRule><ReactionRule Name="r217" Structure="c0" ReactionRuleLabel="r217" ReactionRuleReversible="true"><ReactantPatternsList><ReactantPattern Structure="c0"><SpeciesPattern><MolecularTypePattern Index="1"><MolecularType Name="Sos1" /><ComponentPattern MolecularComponent="PRS" BondType="-" /><ComponentPattern MolecularComponent="REM" BondType="?" /><ComponentPattern MolecularComponent="GEF" BondType="?" /><ComponentPattern MolecularComponent="S1132" Any="true" BondType="?" /><ComponentPattern MolecularComponent="S1167" Any="true" BondType="?" /><ComponentPattern MolecularComponent="S1178" Any="true" BondType="?" /><ComponentPattern MolecularComponent="S1193" Any="true" BondType="?" /><ComponentPattern MolecularComponent="loc" Any="true" BondType="?" /></MolecularTypePattern></SpeciesPattern></ReactantPattern><ReactantPattern Structure="c0"><SpeciesPattern><MolecularTypePattern Index="1"><MolecularType Name="Grb2" /><ComponentPattern MolecularComponent="SH2r" BondType="?" /><ComponentPattern MolecularComponent="SH2s" BondType="?" /><ComponentPattern MolecularComponent="cSH3" BondType="2"><Bond MolecularTypePattern="Gab1" ComponentPattern="PRS1_PRS2" /></ComponentPattern><ComponentPattern MolecularComponent="nSH3" BondType="-" /><ComponentPattern MolecularComponent="loc" Any="true" BondType="?" /></MolecularTypePattern><MolecularTypePattern Index="2"><MolecularType Name="Gab1" /><ComponentPattern MolecularComponent="PH" BondType="?" /><ComponentPattern MolecularComponent="PRS1_PRS2" BondType="2"><Bond MolecularTypePattern="Grb2" ComponentPattern="cSH3" /></ComponentPattern><ComponentPattern MolecularComponent="T312" Any="true" BondType="?" /><ComponentPattern MolecularComponent="S381" Any="true" BondType="?" /><ComponentPattern MolecularComponent="Y447" Any="true" BondType="?" /><ComponentPattern MolecularComponent="S454" Any="true" BondType="?" /><ComponentPattern MolecularComponent="Y472" Any="true" BondType="?" /><ComponentPattern MolecularComponent="T476" Any="true" BondType="?" /><ComponentPattern MolecularComponent="S581" Any="true" BondType="?" /><ComponentPattern MolecularComponent="S597" Any="true" BondType="?" /><ComponentPattern MolecularComponent="Y619" Any="true" BondType="?" /><ComponentPattern MolecularComponent="Y657" Any="true" BondType="?" /><ComponentPattern MolecularComponent="loc" Any="true" BondType="?" /></MolecularTypePattern></SpeciesPattern></ReactantPattern></ReactantPatternsList><ProductPatternsList><ProductPattern Structure="c0"><SpeciesPattern><MolecularTypePattern Index="1"><MolecularType Name="Sos1" /><ComponentPattern MolecularComponent="PRS" BondType="1"><Bond MolecularTypePattern="Grb2" ComponentPattern="nSH3" /></ComponentPattern><ComponentPattern MolecularComponent="REM" BondType="?" /><ComponentPattern MolecularComponent="GEF" BondType="?" /><ComponentPattern MolecularComponent="S1132" Any="true" BondType="?" /><ComponentPattern MolecularComponent="S1167" Any="true" BondType="?" /><ComponentPattern MolecularComponent="S1178" Any="true" BondType="?" /><ComponentPattern MolecularComponent="S1193" Any="true" BondType="?" /><ComponentPattern MolecularComponent="loc" Any="true" BondType="?" /></MolecularTypePattern><MolecularTypePattern Index="2"><MolecularType Name="Grb2" /><ComponentPattern MolecularComponent="SH2r" BondType="?" /><ComponentPattern MolecularComponent="SH2s" BondType="?" /><ComponentPattern MolecularComponent="cSH3" BondType="2"><Bond MolecularTypePattern="Gab1" ComponentPattern="PRS1_PRS2" /></ComponentPattern><ComponentPattern MolecularComponent="nSH3" BondType="1"><Bond MolecularTypePattern="Sos1" ComponentPattern="PRS" /></ComponentPattern><ComponentPattern MolecularComponent="loc" Any="true" BondType="?" /></MolecularTypePattern><MolecularTypePattern Index="3"><MolecularType Name="Gab1" /><ComponentPattern MolecularComponent="PH" BondType="?" /><ComponentPattern MolecularComponent="PRS1_PRS2" BondType="2"><Bond MolecularTypePattern="Grb2" ComponentPattern="cSH3" /></ComponentPattern><ComponentPattern MolecularComponent="T312" Any="true" BondType="?" /><ComponentPattern MolecularComponent="S381" Any="true" BondType="?" /><ComponentPattern MolecularComponent="Y447" Any="true" BondType="?" /><ComponentPattern MolecularComponent="S454" Any="true" BondType="?" /><ComponentPattern MolecularComponent="Y472" Any="true" BondType="?" /><ComponentPattern MolecularComponent="T476" Any="true" BondType="?" /><ComponentPattern MolecularComponent="S581" Any="true" BondType="?" /><ComponentPattern MolecularComponent="S597" Any="true" BondType="?" /><ComponentPattern MolecularComponent="Y619" Any="true" BondType="?" /><ComponentPattern MolecularComponent="Y657" Any="true" BondType="?" /><ComponentPattern MolecularComponent="loc" Any="true" BondType="?" /></MolecularTypePattern></SpeciesPattern></ProductPattern></ProductPatternsList><Kinetics KineticsType="MassAction"><Parameter Name="ruleRate" Role="RuleRate" Unit="molecules.um-3.s-1" /><Parameter Name="Kf" Role="MassActionKf" Unit="um3.s-1.molecules-1">(10.0 * Scafoldkp3)</Parameter><Parameter Name="Kr" Role="MassActionKr" Unit="s-1">Scafoldkm3</Parameter></Kinetics></ReactionRule><ReactionRule Name="r218" Structure="c0" ReactionRuleLabel="r218" ReactionRuleReversible="false"><ReactantPatternsList><ReactantPattern Structure="c0"><SpeciesPattern><MolecularTypePattern Index="1"><MolecularType Name="Sos1" /><ComponentPattern MolecularComponent="PRS" BondType="2"><Bond MolecularTypePattern="Grb2" ComponentPattern="nSH3" /></ComponentPattern><ComponentPattern MolecularComponent="REM" BondType="?" /><ComponentPattern MolecularComponent="GEF" BondType="-" /><ComponentPattern MolecularComponent="S1132" ComponentStatePattern="O" BondType="-" /><ComponentPattern MolecularComponent="S1167" ComponentStatePattern="O" BondType="-" /><ComponentPattern MolecularComponent="S1178" ComponentStatePattern="O" BondType="-" /><ComponentPattern MolecularComponent="S1193" ComponentStatePattern="O" BondType="-" /><ComponentPattern MolecularComponent="loc" Any="true" BondType="?" /></MolecularTypePattern><MolecularTypePattern Index="2"><MolecularType Name="Grb2" /><ComponentPattern MolecularComponent="SH2r" BondType="+" /><ComponentPattern MolecularComponent="SH2s" BondType="?" /><ComponentPattern MolecularComponent="cSH3" BondType="?" /><ComponentPattern MolecularComponent="nSH3" BondType="2"><Bond MolecularTypePattern="Sos1" ComponentPattern="PRS" /></ComponentPattern><ComponentPattern MolecularComponent="loc" Any="true" BondType="?" /></MolecularTypePattern></SpeciesPattern></ReactantPattern><ReactantPattern Structure="c0"><SpeciesPattern><MolecularTypePattern Index="1"><MolecularType Name="KRas" /><ComponentPattern MolecularComponent="GTPase" BondType="-" /><ComponentPattern MolecularComponent="g" ComponentStatePattern="GDP" BondType="-" /><ComponentPattern MolecularComponent="loc" Any="true" BondType="?" /></MolecularTypePattern></SpeciesPattern></ReactantPattern></ReactantPatternsList><ProductPatternsList><ProductPattern Structure="c0"><SpeciesPattern><MolecularTypePattern Index="1"><MolecularType Name="Sos1" /><ComponentPattern MolecularComponent="PRS" BondType="2"><Bond MolecularTypePattern="Grb2" ComponentPattern="nSH3" /></ComponentPattern><ComponentPattern MolecularComponent="REM" BondType="?" /><ComponentPattern MolecularComponent="GEF" BondType="3"><Bond MolecularTypePattern="KRas" ComponentPattern="GTPase" /></ComponentPattern><ComponentPattern MolecularComponent="S1132" ComponentStatePattern="O" BondType="-" /><ComponentPattern MolecularComponent="S1167" ComponentStatePattern="O" BondType="-" /><ComponentPattern MolecularComponent="S1178" ComponentStatePattern="O" BondType="-" /><ComponentPattern MolecularComponent="S1193" ComponentStatePattern="O" BondType="-" /><ComponentPattern MolecularComponent="loc" Any="true" BondType="?" /></MolecularTypePattern><MolecularTypePattern Index="2"><MolecularType Name="Grb2" /><ComponentPattern MolecularComponent="SH2r" BondType="+" /><ComponentPattern MolecularComponent="SH2s" BondType="?" /><ComponentPattern MolecularComponent="cSH3" BondType="?" /><ComponentPattern MolecularComponent="nSH3" BondType="2"><Bond MolecularTypePattern="Sos1" ComponentPattern="PRS" /></ComponentPattern><ComponentPattern MolecularComponent="loc" Any="true" BondType="?" /></MolecularTypePattern><MolecularTypePattern Index="3"><MolecularType Name="KRas" /><ComponentPattern MolecularComponent="GTPase" BondType="3"><Bond MolecularTypePattern="Sos1" ComponentPattern="GEF" /></ComponentPattern><ComponentPattern MolecularComponent="g" ComponentStatePattern="GDP" BondType="-" /><ComponentPattern MolecularComponent="loc" Any="true" BondType="?" /></MolecularTypePattern></SpeciesPattern></ProductPattern></ProductPatternsList><Kinetics KineticsType="MassAction"><Parameter Name="ruleRate" Role="RuleRate" Unit="molecules.um-3.s-1" /><Parameter Name="Kf" Role="MassActionKf" Unit="um3.s-1.molecules-1">(10.0 * Sos1kp1)</Parameter><Parameter Name="Kr" Role="MassActionKr" Unit="s-1">0.0</Parameter></Kinetics></ReactionRule><ReactionRule Name="r219" Structure="c0" ReactionRuleLabel="r219" ReactionRuleReversible="false"><ReactantPatternsList><ReactantPattern Structure="c0"><SpeciesPattern><MolecularTypePattern Index="1"><MolecularType Name="Sos1" /><ComponentPattern MolecularComponent="PRS" BondType="2"><Bond MolecularTypePattern="Grb2" ComponentPattern="nSH3" /></ComponentPattern><ComponentPattern MolecularComponent="REM" BondType="?" /><ComponentPattern MolecularComponent="GEF" BondType="-" /><ComponentPattern MolecularComponent="S1132" ComponentStatePattern="O" BondType="-" /><ComponentPattern MolecularComponent="S1167" ComponentStatePattern="O" BondType="-" /><ComponentPattern MolecularComponent="S1178" ComponentStatePattern="O" BondType="-" /><ComponentPattern MolecularComponent="S1193" ComponentStatePattern="O" BondType="-" /><ComponentPattern MolecularComponent="loc" Any="true" BondType="?" /></MolecularTypePattern><MolecularTypePattern Index="2"><MolecularType Name="Grb2" /><ComponentPattern MolecularComponent="SH2r" BondType="?" /><ComponentPattern MolecularComponent="SH2s" BondType="1"><Bond MolecularTypePattern="p52Shc1" ComponentPattern="Y317" /></ComponentPattern><ComponentPattern MolecularComponent="cSH3" BondType="?" /><ComponentPattern MolecularComponent="nSH3" BondType="2"><Bond MolecularTypePattern="Sos1" ComponentPattern="PRS" /></ComponentPattern><ComponentPattern MolecularComponent="loc" Any="true" BondType="?" /></MolecularTypePattern><MolecularTypePattern Index="3"><MolecularType Name="p52Shc1" /><ComponentPattern MolecularComponent="PTB" BondType="+" /><ComponentPattern MolecularComponent="Y317" ComponentStatePattern="P" BondType="1"><Bond MolecularTypePattern="Grb2" ComponentPattern="SH2s" /></ComponentPattern><ComponentPattern MolecularComponent="loc" Any="true" BondType="?" /></MolecularTypePattern></SpeciesPattern></ReactantPattern><ReactantPattern Structure="c0"><SpeciesPattern><MolecularTypePattern Index="1"><MolecularType Name="KRas" /><ComponentPattern MolecularComponent="GTPase" BondType="-" /><ComponentPattern MolecularComponent="g" ComponentStatePattern="GDP" BondType="-" /><ComponentPattern MolecularComponent="loc" Any="true" BondType="?" /></MolecularTypePattern></SpeciesPattern></ReactantPattern></ReactantPatternsList><ProductPatternsList><ProductPattern Structure="c0"><SpeciesPattern><MolecularTypePattern Index="1"><MolecularType Name="Sos1" /><ComponentPattern MolecularComponent="PRS" BondType="2"><Bond MolecularTypePattern="Grb2" ComponentPattern="nSH3" /></ComponentPattern><ComponentPattern MolecularComponent="REM" BondType="?" /><ComponentPattern MolecularComponent="GEF" BondType="3"><Bond MolecularTypePattern="KRas" ComponentPattern="GTPase" /></ComponentPattern><ComponentPattern MolecularComponent="S1132" ComponentStatePattern="O" BondType="-" /><ComponentPattern MolecularComponent="S1167" ComponentStatePattern="O" BondType="-" /><ComponentPattern MolecularComponent="S1178" ComponentStatePattern="O" BondType="-" /><ComponentPattern MolecularComponent="S1193" ComponentStatePattern="O" BondType="-" /><ComponentPattern MolecularComponent="loc" Any="true" BondType="?" /></MolecularTypePattern><MolecularTypePattern Index="2"><MolecularType Name="Grb2" /><ComponentPattern MolecularComponent="SH2r" BondType="?" /><ComponentPattern MolecularComponent="SH2s" BondType="1"><Bond MolecularTypePattern="p52Shc1" ComponentPattern="Y317" /></ComponentPattern><ComponentPattern MolecularComponent="cSH3" BondType="?" /><ComponentPattern MolecularComponent="nSH3" BondType="2"><Bond MolecularTypePattern="Sos1" ComponentPattern="PRS" /></ComponentPattern><ComponentPattern MolecularComponent="loc" Any="true" BondType="?" /></MolecularTypePattern><MolecularTypePattern Index="3"><MolecularType Name="p52Shc1" /><ComponentPattern MolecularComponent="PTB" BondType="+" /><ComponentPattern MolecularComponent="Y317" ComponentStatePattern="P" BondType="1"><Bond MolecularTypePattern="Grb2" ComponentPattern="SH2s" /></ComponentPattern><ComponentPattern MolecularComponent="loc" Any="true" BondType="?" /></MolecularTypePattern><MolecularTypePattern Index="4"><MolecularType Name="KRas" /><ComponentPattern MolecularComponent="GTPase" BondType="3"><Bond MolecularTypePattern="Sos1" ComponentPattern="GEF" /></ComponentPattern><ComponentPattern MolecularComponent="g" ComponentStatePattern="GDP" BondType="-" /><ComponentPattern MolecularComponent="loc" Any="true" BondType="?" /></MolecularTypePattern></SpeciesPattern></ProductPattern></ProductPatternsList><Kinetics KineticsType="MassAction"><Parameter Name="ruleRate" Role="RuleRate" Unit="molecules.um-3.s-1" /><Parameter Name="Kf" Role="MassActionKf" Unit="um3.s-1.molecules-1">(10.0 * Sos1kp1)</Parameter><Parameter Name="Kr" Role="MassActionKr" Unit="s-1">0.0</Parameter></Kinetics></ReactionRule><ReactionRule Name="r220" Structure="c0" ReactionRuleLabel="r220" ReactionRuleReversible="false"><ReactantPatternsList><ReactantPattern Structure="c0"><SpeciesPattern><MolecularTypePattern Index="1"><MolecularType Name="Sos1" /><ComponentPattern MolecularComponent="PRS" BondType="2"><Bond MolecularTypePattern="Grb2" ComponentPattern="nSH3" /></ComponentPattern><ComponentPattern MolecularComponent="REM" BondType="-" /><ComponentPattern MolecularComponent="GEF" BondType="?" /><ComponentPattern MolecularComponent="S1132" ComponentStatePattern="O" BondType="-" /><ComponentPattern MolecularComponent="S1167" ComponentStatePattern="O" BondType="-" /><ComponentPattern MolecularComponent="S1178" ComponentStatePattern="O" BondType="-" /><ComponentPattern MolecularComponent="S1193" ComponentStatePattern="O" BondType="-" /><ComponentPattern MolecularComponent="loc" Any="true" BondType="?" /></MolecularTypePattern><MolecularTypePattern Index="2"><MolecularType Name="Grb2" /><ComponentPattern MolecularComponent="SH2r" BondType="+" /><ComponentPattern MolecularComponent="SH2s" BondType="?" /><ComponentPattern MolecularComponent="cSH3" BondType="?" /><ComponentPattern MolecularComponent="nSH3" BondType="2"><Bond MolecularTypePattern="Sos1" ComponentPattern="PRS" /></ComponentPattern><ComponentPattern MolecularComponent="loc" Any="true" BondType="?" /></MolecularTypePattern></SpeciesPattern></ReactantPattern><ReactantPattern Structure="c0"><SpeciesPattern><MolecularTypePattern Index="1"><MolecularType Name="KRas" /><ComponentPattern MolecularComponent="GTPase" BondType="-" /><ComponentPattern MolecularComponent="g" ComponentStatePattern="GTP" BondType="-" /><ComponentPattern MolecularComponent="loc" Any="true" BondType="?" /></MolecularTypePattern></SpeciesPattern></ReactantPattern></ReactantPatternsList><ProductPatternsList><ProductPattern Structure="c0"><SpeciesPattern><MolecularTypePattern Index="1"><MolecularType Name="Sos1" /><ComponentPattern MolecularComponent="PRS" BondType="2"><Bond MolecularTypePattern="Grb2" ComponentPattern="nSH3" /></ComponentPattern><ComponentPattern MolecularComponent="REM" BondType="3"><Bond MolecularTypePattern="KRas" ComponentPattern="GTPase" /></ComponentPattern><ComponentPattern MolecularComponent="GEF" BondType="?" /><ComponentPattern MolecularComponent="S1132" ComponentStatePattern="O" BondType="-" /><ComponentPattern MolecularComponent="S1167" ComponentStatePattern="O" BondType="-" /><ComponentPattern MolecularComponent="S1178" ComponentStatePattern="O" BondType="-" /><ComponentPattern MolecularComponent="S1193" ComponentStatePattern="O" BondType="-" /><ComponentPattern MolecularComponent="loc" Any="true" BondType="?" /></MolecularTypePattern><MolecularTypePattern Index="2"><MolecularType Name="Grb2" /><ComponentPattern MolecularComponent="SH2r" BondType="+" /><ComponentPattern MolecularComponent="SH2s" BondType="?" /><ComponentPattern MolecularComponent="cSH3" BondType="?" /><ComponentPattern MolecularComponent="nSH3" BondType="2"><Bond MolecularTypePattern="Sos1" ComponentPattern="PRS" /></ComponentPattern><ComponentPattern MolecularComponent="loc" Any="true" BondType="?" /></MolecularTypePattern><MolecularTypePattern Index="3"><MolecularType Name="KRas" /><ComponentPattern MolecularComponent="GTPase" BondType="3"><Bond MolecularTypePattern="Sos1" ComponentPattern="REM" /></ComponentPattern><ComponentPattern MolecularComponent="g" ComponentStatePattern="GTP" BondType="-" /><ComponentPattern MolecularComponent="loc" Any="true" BondType="?" /></MolecularTypePattern></SpeciesPattern></ProductPattern></ProductPatternsList><Kinetics KineticsType="MassAction"><Parameter Name="ruleRate" Role="RuleRate" Unit="molecules.um-3.s-1" /><Parameter Name="Kf" Role="MassActionKf" Unit="um3.s-1.molecules-1">(10.0 * Sos1kp3)</Parameter><Parameter Name="Kr" Role="MassActionKr" Unit="s-1">0.0</Parameter></Kinetics></ReactionRule><ReactionRule Name="r221" Structure="c0" ReactionRuleLabel="r221" ReactionRuleReversible="false"><ReactantPatternsList><ReactantPattern Structure="c0"><SpeciesPattern><MolecularTypePattern Index="1"><MolecularType Name="Sos1" /><ComponentPattern MolecularComponent="PRS" BondType="2"><Bond MolecularTypePattern="Grb2" ComponentPattern="nSH3" /></ComponentPattern><ComponentPattern MolecularComponent="REM" BondType="-" /><ComponentPattern MolecularComponent="GEF" BondType="?" /><ComponentPattern MolecularComponent="S1132" ComponentStatePattern="O" BondType="-" /><ComponentPattern MolecularComponent="S1167" ComponentStatePattern="O" BondType="-" /><ComponentPattern MolecularComponent="S1178" ComponentStatePattern="O" BondType="-" /><ComponentPattern MolecularComponent="S1193" ComponentStatePattern="O" BondType="-" /><ComponentPattern MolecularComponent="loc" Any="true" BondType="?" /></MolecularTypePattern><MolecularTypePattern Index="2"><MolecularType Name="Grb2" /><ComponentPattern MolecularComponent="SH2r" BondType="?" /><ComponentPattern MolecularComponent="SH2s" BondType="1"><Bond MolecularTypePattern="p52Shc1" ComponentPattern="Y317" /></ComponentPattern><ComponentPattern MolecularComponent="cSH3" BondType="?" /><ComponentPattern MolecularComponent="nSH3" BondType="2"><Bond MolecularTypePattern="Sos1" ComponentPattern="PRS" /></ComponentPattern><ComponentPattern MolecularComponent="loc" Any="true" BondType="?" /></MolecularTypePattern><MolecularTypePattern Index="3"><MolecularType Name="p52Shc1" /><ComponentPattern MolecularComponent="PTB" BondType="+" /><ComponentPattern MolecularComponent="Y317" ComponentStatePattern="P" BondType="1"><Bond MolecularTypePattern="Grb2" ComponentPattern="SH2s" /></ComponentPattern><ComponentPattern MolecularComponent="loc" Any="true" BondType="?" /></MolecularTypePattern></SpeciesPattern></ReactantPattern><ReactantPattern Structure="c0"><SpeciesPattern><MolecularTypePattern Index="1"><MolecularType Name="KRas" /><ComponentPattern MolecularComponent="GTPase" BondType="-" /><ComponentPattern MolecularComponent="g" ComponentStatePattern="GTP" BondType="-" /><ComponentPattern MolecularComponent="loc" Any="true" BondType="?" /></MolecularTypePattern></SpeciesPattern></ReactantPattern></ReactantPatternsList><ProductPatternsList><ProductPattern Structure="c0"><SpeciesPattern><MolecularTypePattern Index="1"><MolecularType Name="Sos1" /><ComponentPattern MolecularComponent="PRS" BondType="2"><Bond MolecularTypePattern="Grb2" ComponentPattern="nSH3" /></ComponentPattern><ComponentPattern MolecularComponent="REM" BondType="3"><Bond MolecularTypePattern="KRas" ComponentPattern="GTPase" /></ComponentPattern><ComponentPattern MolecularComponent="GEF" BondType="?" /><ComponentPattern MolecularComponent="S1132" ComponentStatePattern="O" BondType="-" /><ComponentPattern MolecularComponent="S1167" ComponentStatePattern="O" BondType="-" /><ComponentPattern MolecularComponent="S1178" ComponentStatePattern="O" BondType="-" /><ComponentPattern MolecularComponent="S1193" ComponentStatePattern="O" BondType="-" /><ComponentPattern MolecularComponent="loc" Any="true" BondType="?" /></MolecularTypePattern><MolecularTypePattern Index="2"><MolecularType Name="Grb2" /><ComponentPattern MolecularComponent="SH2r" BondType="?" /><ComponentPattern MolecularComponent="SH2s" BondType="1"><Bond MolecularTypePattern="p52Shc1" ComponentPattern="Y317" /></ComponentPattern><ComponentPattern MolecularComponent="cSH3" BondType="?" /><ComponentPattern MolecularComponent="nSH3" BondType="2"><Bond MolecularTypePattern="Sos1" ComponentPattern="PRS" /></ComponentPattern><ComponentPattern MolecularComponent="loc" Any="true" BondType="?" /></MolecularTypePattern><MolecularTypePattern Index="3"><MolecularType Name="p52Shc1" /><ComponentPattern MolecularComponent="PTB" BondType="+" /><ComponentPattern MolecularComponent="Y317" ComponentStatePattern="P" BondType="1"><Bond MolecularTypePattern="Grb2" ComponentPattern="SH2s" /></ComponentPattern><ComponentPattern MolecularComponent="loc" Any="true" BondType="?" /></MolecularTypePattern><MolecularTypePattern Index="4"><MolecularType Name="KRas" /><ComponentPattern MolecularComponent="GTPase" BondType="3"><Bond MolecularTypePattern="Sos1" ComponentPattern="REM" /></ComponentPattern><ComponentPattern MolecularComponent="g" ComponentStatePattern="GTP" BondType="-" /><ComponentPattern MolecularComponent="loc" Any="true" BondType="?" /></MolecularTypePattern></SpeciesPattern></ProductPattern></ProductPatternsList><Kinetics KineticsType="MassAction"><Parameter Name="ruleRate" Role="RuleRate" Unit="molecules.um-3.s-1" /><Parameter Name="Kf" Role="MassActionKf" Unit="um3.s-1.molecules-1">(10.0 * Sos1kp3)</Parameter><Parameter Name="Kr" Role="MassActionKr" Unit="s-1">0.0</Parameter></Kinetics></ReactionRule><ReactionRule Name="r222" Structure="c0" ReactionRuleLabel="r222" ReactionRuleReversible="true"><ReactantPatternsList><ReactantPattern Structure="c0"><SpeciesPattern><MolecularTypePattern Index="1"><MolecularType Name="Sos1" /><ComponentPattern MolecularComponent="PRS" BondType="?" /><ComponentPattern MolecularComponent="REM" BondType="-" /><ComponentPattern MolecularComponent="GEF" BondType="3"><Bond MolecularTypePattern="KRas" ComponentPattern="GTPase" /></ComponentPattern><ComponentPattern MolecularComponent="S1132" ComponentStatePattern="O" BondType="-" /><ComponentPattern MolecularComponent="S1167" ComponentStatePattern="O" BondType="-" /><ComponentPattern MolecularComponent="S1178" ComponentStatePattern="O" BondType="-" /><ComponentPattern MolecularComponent="S1193" ComponentStatePattern="O" BondType="-" /><ComponentPattern MolecularComponent="loc" Any="true" BondType="?" /></MolecularTypePattern><MolecularTypePattern Index="2"><MolecularType Name="KRas" /><ComponentPattern MolecularComponent="GTPase" BondType="3"><Bond MolecularTypePattern="Sos1" ComponentPattern="GEF" /></ComponentPattern><ComponentPattern MolecularComponent="g" ComponentStatePattern="GDP" BondType="-" /><ComponentPattern MolecularComponent="loc" Any="true" BondType="?" /></MolecularTypePattern></SpeciesPattern></ReactantPattern></ReactantPatternsList><ProductPatternsList><ProductPattern Structure="c0"><SpeciesPattern><MolecularTypePattern Index="1"><MolecularType Name="Sos1" /><ComponentPattern MolecularComponent="PRS" BondType="?" /><ComponentPattern MolecularComponent="REM" BondType="-" /><ComponentPattern MolecularComponent="GEF" BondType="3"><Bond MolecularTypePattern="KRas" ComponentPattern="GTPase" /></ComponentPattern><ComponentPattern MolecularComponent="S1132" ComponentStatePattern="O" BondType="-" /><ComponentPattern MolecularComponent="S1167" ComponentStatePattern="O" BondType="-" /><ComponentPattern MolecularComponent="S1178" ComponentStatePattern="O" BondType="-" /><ComponentPattern MolecularComponent="S1193" ComponentStatePattern="O" BondType="-" /><ComponentPattern MolecularComponent="loc" Any="true" BondType="?" /></MolecularTypePattern><MolecularTypePattern Index="2"><MolecularType Name="KRas" /><ComponentPattern MolecularComponent="GTPase" BondType="3"><Bond MolecularTypePattern="Sos1" ComponentPattern="GEF" /></ComponentPattern><ComponentPattern MolecularComponent="g" ComponentStatePattern="GTP" BondType="-" /><ComponentPattern MolecularComponent="loc" Any="true" BondType="?" /></MolecularTypePattern></SpeciesPattern></ProductPattern></ProductPatternsList><Kinetics KineticsType="MassAction"><Parameter Name="ruleRate" Role="RuleRate" Unit="molecules.um-3.s-1" /><Parameter Name="Kf" Role="MassActionKf" Unit="s-1">Sos1kp5</Parameter><Parameter Name="Kr" Role="MassActionKr" Unit="s-1">Sos1km5</Parameter></Kinetics></ReactionRule><ReactionRule Name="r223" Structure="c0" ReactionRuleLabel="r223" ReactionRuleReversible="true"><ReactantPatternsList><ReactantPattern Structure="c0"><SpeciesPattern><MolecularTypePattern Index="1"><MolecularType Name="Sos1" /><ComponentPattern MolecularComponent="PRS" BondType="?" /><ComponentPattern MolecularComponent="REM" BondType="+" /><ComponentPattern MolecularComponent="GEF" BondType="3"><Bond MolecularTypePattern="KRas" ComponentPattern="GTPase" /></ComponentPattern><ComponentPattern MolecularComponent="S1132" ComponentStatePattern="O" BondType="-" /><ComponentPattern MolecularComponent="S1167" ComponentStatePattern="O" BondType="-" /><ComponentPattern MolecularComponent="S1178" ComponentStatePattern="O" BondType="-" /><ComponentPattern MolecularComponent="S1193" ComponentStatePattern="O" BondType="-" /><ComponentPattern MolecularComponent="loc" Any="true" BondType="?" /></MolecularTypePattern><MolecularTypePattern Index="2"><MolecularType Name="KRas" /><ComponentPattern MolecularComponent="GTPase" BondType="3"><Bond MolecularTypePattern="Sos1" ComponentPattern="GEF" /></ComponentPattern><ComponentPattern MolecularComponent="g" ComponentStatePattern="GDP" BondType="-" /><ComponentPattern MolecularComponent="loc" Any="true" BondType="?" /></MolecularTypePattern></SpeciesPattern></ReactantPattern></ReactantPatternsList><ProductPatternsList><ProductPattern Structure="c0"><SpeciesPattern><MolecularTypePattern Index="1"><MolecularType Name="Sos1" /><ComponentPattern MolecularComponent="PRS" BondType="?" /><ComponentPattern MolecularComponent="REM" BondType="+" /><ComponentPattern MolecularComponent="GEF" BondType="3"><Bond MolecularTypePattern="KRas" ComponentPattern="GTPase" /></ComponentPattern><ComponentPattern MolecularComponent="S1132" ComponentStatePattern="O" BondType="-" /><ComponentPattern MolecularComponent="S1167" ComponentStatePattern="O" BondType="-" /><ComponentPattern MolecularComponent="S1178" ComponentStatePattern="O" BondType="-" /><ComponentPattern MolecularComponent="S1193" ComponentStatePattern="O" BondType="-" /><ComponentPattern MolecularComponent="loc" Any="true" BondType="?" /></MolecularTypePattern><MolecularTypePattern Index="2"><MolecularType Name="KRas" /><ComponentPattern MolecularComponent="GTPase" BondType="3"><Bond MolecularTypePattern="Sos1" ComponentPattern="GEF" /></ComponentPattern><ComponentPattern MolecularComponent="g" ComponentStatePattern="GTP" BondType="-" /><ComponentPattern MolecularComponent="loc" Any="true" BondType="?" /></MolecularTypePattern></SpeciesPattern></ProductPattern></ProductPatternsList><Kinetics KineticsType="MassAction"><Parameter Name="ruleRate" Role="RuleRate" Unit="molecules.um-3.s-1" /><Parameter Name="Kf" Role="MassActionKf" Unit="s-1">Sos1kp6</Parameter><Parameter Name="Kr" Role="MassActionKr" Unit="s-1">Sos1km6</Parameter></Kinetics></ReactionRule><ReactionRule Name="r224" Structure="c0" ReactionRuleLabel="r224" ReactionRuleReversible="false"><ReactantPatternsList><ReactantPattern Structure="c0"><SpeciesPattern><MolecularTypePattern Index="1"><MolecularType Name="KRas" /><ComponentPattern MolecularComponent="GTPase" BondType="-" /><ComponentPattern MolecularComponent="g" ComponentStatePattern="GTP" BondType="-" /><ComponentPattern MolecularComponent="loc" Any="true" BondType="?" /></MolecularTypePattern></SpeciesPattern></ReactantPattern></ReactantPatternsList><ProductPatternsList><ProductPattern Structure="c0"><SpeciesPattern><MolecularTypePattern Index="1"><MolecularType Name="KRas" /><ComponentPattern MolecularComponent="GTPase" BondType="-" /><ComponentPattern MolecularComponent="g" ComponentStatePattern="GDP" BondType="-" /><ComponentPattern MolecularComponent="loc" Any="true" BondType="?" /></MolecularTypePattern></SpeciesPattern></ProductPattern></ProductPatternsList><Kinetics KineticsType="MassAction"><Parameter Name="ruleRate" Role="RuleRate" Unit="molecules.um-3.s-1" /><Parameter Name="Kf" Role="MassActionKf" Unit="s-1">Sos1kp7</Parameter><Parameter Name="Kr" Role="MassActionKr" Unit="s-1">0.0</Parameter></Kinetics></ReactionRule><ReactionRule Name="r225" Structure="c0" ReactionRuleLabel="r225" ReactionRuleReversible="false"><ReactantPatternsList><ReactantPattern Structure="c0"><SpeciesPattern><MolecularTypePattern Index="1"><MolecularType Name="Sos1" /><ComponentPattern MolecularComponent="PRS" BondType="?" /><ComponentPattern MolecularComponent="REM" BondType="?" /><ComponentPattern MolecularComponent="GEF" BondType="3"><Bond MolecularTypePattern="KRas" ComponentPattern="GTPase" /></ComponentPattern><ComponentPattern MolecularComponent="S1132" Any="true" BondType="?" /><ComponentPattern MolecularComponent="S1167" Any="true" BondType="?" /><ComponentPattern MolecularComponent="S1178" Any="true" BondType="?" /><ComponentPattern MolecularComponent="S1193" Any="true" BondType="?" /><ComponentPattern MolecularComponent="loc" Any="true" BondType="?" /></MolecularTypePattern><MolecularTypePattern Index="2"><MolecularType Name="KRas" /><ComponentPattern MolecularComponent="GTPase" BondType="3"><Bond MolecularTypePattern="Sos1" ComponentPattern="GEF" /></ComponentPattern><ComponentPattern MolecularComponent="g" Any="true" BondType="?" /><ComponentPattern MolecularComponent="loc" Any="true" BondType="?" /></MolecularTypePattern></SpeciesPattern></ReactantPattern></ReactantPatternsList><ProductPatternsList><ProductPattern Structure="c0"><SpeciesPattern><MolecularTypePattern Index="1"><MolecularType Name="Sos1" /><ComponentPattern MolecularComponent="PRS" BondType="?" /><ComponentPattern MolecularComponent="REM" BondType="?" /><ComponentPattern MolecularComponent="GEF" BondType="-" /><ComponentPattern MolecularComponent="S1132" Any="true" BondType="?" /><ComponentPattern MolecularComponent="S1167" Any="true" BondType="?" /><ComponentPattern MolecularComponent="S1178" Any="true" BondType="?" /><ComponentPattern MolecularComponent="S1193" Any="true" BondType="?" /><ComponentPattern MolecularComponent="loc" Any="true" BondType="?" /></MolecularTypePattern></SpeciesPattern></ProductPattern><ProductPattern Structure="c0"><SpeciesPattern><MolecularTypePattern Index="1"><MolecularType Name="KRas" /><ComponentPattern MolecularComponent="GTPase" BondType="-" /><ComponentPattern MolecularComponent="g" Any="true" BondType="?" /><ComponentPattern MolecularComponent="loc" Any="true" BondType="?" /></MolecularTypePattern></SpeciesPattern></ProductPattern></ProductPatternsList><Kinetics KineticsType="MassAction"><Parameter Name="ruleRate" Role="RuleRate" Unit="molecules.um-3.s-1" /><Parameter Name="Kf" Role="MassActionKf" Unit="s-1">Sos1kp8</Parameter><Parameter Name="Kr" Role="MassActionKr" Unit="um3.s-1.molecules-1">0.0</Parameter></Kinetics></ReactionRule><ReactionRule Name="r226" Structure="c0" ReactionRuleLabel="r226" ReactionRuleReversible="false"><ReactantPatternsList><ReactantPattern Structure="c0"><SpeciesPattern><MolecularTypePattern Index="1"><MolecularType Name="Sos1" /><ComponentPattern MolecularComponent="PRS" BondType="?" /><ComponentPattern MolecularComponent="REM" BondType="3"><Bond MolecularTypePattern="KRas" ComponentPattern="GTPase" /></ComponentPattern><ComponentPattern MolecularComponent="GEF" BondType="?" /><ComponentPattern MolecularComponent="S1132" Any="true" BondType="?" /><ComponentPattern MolecularComponent="S1167" Any="true" BondType="?" /><ComponentPattern MolecularComponent="S1178" Any="true" BondType="?" /><ComponentPattern MolecularComponent="S1193" Any="true" BondType="?" /><ComponentPattern MolecularComponent="loc" Any="true" BondType="?" /></MolecularTypePattern><MolecularTypePattern Index="2"><MolecularType Name="KRas" /><ComponentPattern MolecularComponent="GTPase" BondType="3"><Bond MolecularTypePattern="Sos1" ComponentPattern="REM" /></ComponentPattern><ComponentPattern MolecularComponent="g" Any="true" BondType="?" /><ComponentPattern MolecularComponent="loc" Any="true" BondType="?" /></MolecularTypePattern></SpeciesPattern></ReactantPattern></ReactantPatternsList><ProductPatternsList><ProductPattern Structure="c0"><SpeciesPattern><MolecularTypePattern Index="1"><MolecularType Name="Sos1" /><ComponentPattern MolecularComponent="PRS" BondType="?" /><ComponentPattern MolecularComponent="REM" BondType="-" /><ComponentPattern MolecularComponent="GEF" BondType="?" /><ComponentPattern MolecularComponent="S1132" Any="true" BondType="?" /><ComponentPattern MolecularComponent="S1167" Any="true" BondType="?" /><ComponentPattern MolecularComponent="S1178" Any="true" BondType="?" /><ComponentPattern MolecularComponent="S1193" Any="true" BondType="?" /><ComponentPattern MolecularComponent="loc" Any="true" BondType="?" /></MolecularTypePattern></SpeciesPattern></ProductPattern><ProductPattern Structure="c0"><SpeciesPattern><MolecularTypePattern Index="1"><MolecularType Name="KRas" /><ComponentPattern MolecularComponent="GTPase" BondType="-" /><ComponentPattern MolecularComponent="g" Any="true" BondType="?" /><ComponentPattern MolecularComponent="loc" Any="true" BondType="?" /></MolecularTypePattern></SpeciesPattern></ProductPattern></ProductPatternsList><Kinetics KineticsType="MassAction"><Parameter Name="ruleRate" Role="RuleRate" Unit="molecules.um-3.s-1" /><Parameter Name="Kf" Role="MassActionKf" Unit="s-1">Sos1kp9</Parameter><Parameter Name="Kr" Role="MassActionKr" Unit="um3.s-1.molecules-1">0.0</Parameter></Kinetics></ReactionRule><ReactionRule Name="r227" Structure="c0" ReactionRuleLabel="r227" ReactionRuleReversible="false"><ReactantPatternsList><ReactantPattern Structure="c0"><SpeciesPattern><MolecularTypePattern Index="1"><MolecularType Name="KRas" /><ComponentPattern MolecularComponent="GTPase" BondType="-" /><ComponentPattern MolecularComponent="g" ComponentStatePattern="GTP" BondType="-" /><ComponentPattern MolecularComponent="loc" Any="true" BondType="?" /></MolecularTypePattern></SpeciesPattern></ReactantPattern><ReactantPattern Structure="c0"><SpeciesPattern><MolecularTypePattern Index="1"><MolecularType Name="Raf1" /><ComponentPattern MolecularComponent="RBD" BondType="-" /><ComponentPattern MolecularComponent="STkinase" BondType="?" /><ComponentPattern MolecularComponent="S29" Any="true" BondType="?" /><ComponentPattern MolecularComponent="S43" Any="true" BondType="?" /><ComponentPattern MolecularComponent="S259" Any="true" BondType="?" /><ComponentPattern MolecularComponent="S289" Any="true" BondType="?" /><ComponentPattern MolecularComponent="S296" Any="true" BondType="?" /><ComponentPattern MolecularComponent="S301" Any="true" BondType="?" /><ComponentPattern MolecularComponent="S338" Any="true" BondType="?" /><ComponentPattern MolecularComponent="Y341" Any="true" BondType="?" /><ComponentPattern MolecularComponent="S471" Any="true" BondType="?" /><ComponentPattern MolecularComponent="T491" Any="true" BondType="?" /><ComponentPattern MolecularComponent="S494" Any="true" BondType="?" /><ComponentPattern MolecularComponent="S642" Any="true" BondType="?" /><ComponentPattern MolecularComponent="loc" Any="true" BondType="?" /></MolecularTypePattern></SpeciesPattern></ReactantPattern></ReactantPatternsList><ProductPatternsList><ProductPattern Structure="c0"><SpeciesPattern><MolecularTypePattern Index="1"><MolecularType Name="KRas" /><ComponentPattern MolecularComponent="GTPase" BondType="1"><Bond MolecularTypePattern="Raf1" ComponentPattern="RBD" /></ComponentPattern><ComponentPattern MolecularComponent="g" ComponentStatePattern="GTP" BondType="-" /><ComponentPattern MolecularComponent="loc" Any="true" BondType="?" /></MolecularTypePattern><MolecularTypePattern Index="2"><MolecularType Name="Raf1" /><ComponentPattern MolecularComponent="RBD" BondType="1"><Bond MolecularTypePattern="KRas" ComponentPattern="GTPase" /></ComponentPattern><ComponentPattern MolecularComponent="STkinase" BondType="?" /><ComponentPattern MolecularComponent="S29" Any="true" BondType="?" /><ComponentPattern MolecularComponent="S43" Any="true" BondType="?" /><ComponentPattern MolecularComponent="S259" Any="true" BondType="?" /><ComponentPattern MolecularComponent="S289" Any="true" BondType="?" /><ComponentPattern MolecularComponent="S296" Any="true" BondType="?" /><ComponentPattern MolecularComponent="S301" Any="true" BondType="?" /><ComponentPattern MolecularComponent="S338" Any="true" BondType="?" /><ComponentPattern MolecularComponent="Y341" Any="true" BondType="?" /><ComponentPattern MolecularComponent="S471" Any="true" BondType="?" /><ComponentPattern MolecularComponent="T491" Any="true" BondType="?" /><ComponentPattern MolecularComponent="S494" Any="true" BondType="?" /><ComponentPattern MolecularComponent="S642" Any="true" BondType="?" /><ComponentPattern MolecularComponent="loc" Any="true" BondType="?" /></MolecularTypePattern></SpeciesPattern></ProductPattern></ProductPatternsList><Kinetics KineticsType="MassAction"><Parameter Name="ruleRate" Role="RuleRate" Unit="molecules.um-3.s-1" /><Parameter Name="Kf" Role="MassActionKf" Unit="um3.s-1.molecules-1">(10.0 * MAPKkp1)</Parameter><Parameter Name="Kr" Role="MassActionKr" Unit="s-1">0.0</Parameter></Kinetics></ReactionRule><ReactionRule Name="r228" Structure="c0" ReactionRuleLabel="r228" ReactionRuleReversible="false"><ReactantPatternsList><ReactantPattern Structure="c0"><SpeciesPattern><MolecularTypePattern Index="1"><MolecularType Name="KRas" /><ComponentPattern MolecularComponent="GTPase" BondType="1"><Bond MolecularTypePattern="Raf1" ComponentPattern="RBD" /></ComponentPattern><ComponentPattern MolecularComponent="g" ComponentStatePattern="GTP" BondType="-" /><ComponentPattern MolecularComponent="loc" Any="true" BondType="?" /></MolecularTypePattern><MolecularTypePattern Index="2"><MolecularType Name="Raf1" /><ComponentPattern MolecularComponent="RBD" BondType="1"><Bond MolecularTypePattern="KRas" ComponentPattern="GTPase" /></ComponentPattern><ComponentPattern MolecularComponent="STkinase" BondType="?" /><ComponentPattern MolecularComponent="S29" Any="true" BondType="?" /><ComponentPattern MolecularComponent="S43" Any="true" BondType="?" /><ComponentPattern MolecularComponent="S259" Any="true" BondType="?" /><ComponentPattern MolecularComponent="S289" Any="true" BondType="?" /><ComponentPattern MolecularComponent="S296" ComponentStatePattern="O" BondType="-" /><ComponentPattern MolecularComponent="S301" Any="true" BondType="?" /><ComponentPattern MolecularComponent="S338" Any="true" BondType="?" /><ComponentPattern MolecularComponent="Y341" Any="true" BondType="?" /><ComponentPattern MolecularComponent="S471" Any="true" BondType="?" /><ComponentPattern MolecularComponent="T491" Any="true" BondType="?" /><ComponentPattern MolecularComponent="S494" Any="true" BondType="?" /><ComponentPattern MolecularComponent="S642" Any="true" BondType="?" /><ComponentPattern MolecularComponent="loc" Any="true" BondType="?" /></MolecularTypePattern></SpeciesPattern></ReactantPattern></ReactantPatternsList><ProductPatternsList><ProductPattern Structure="c0"><SpeciesPattern><MolecularTypePattern Index="1"><MolecularType Name="KRas" /><ComponentPattern MolecularComponent="GTPase" BondType="1"><Bond MolecularTypePattern="Raf1" ComponentPattern="RBD" /></ComponentPattern><ComponentPattern MolecularComponent="g" ComponentStatePattern="GTP" BondType="-" /><ComponentPattern MolecularComponent="loc" Any="true" BondType="?" /></MolecularTypePattern><MolecularTypePattern Index="2"><MolecularType Name="Raf1" /><ComponentPattern MolecularComponent="RBD" BondType="1"><Bond MolecularTypePattern="KRas" ComponentPattern="GTPase" /></ComponentPattern><ComponentPattern MolecularComponent="STkinase" BondType="?" /><ComponentPattern MolecularComponent="S29" Any="true" BondType="?" /><ComponentPattern MolecularComponent="S43" Any="true" BondType="?" /><ComponentPattern MolecularComponent="S259" Any="true" BondType="?" /><ComponentPattern MolecularComponent="S289" Any="true" BondType="?" /><ComponentPattern MolecularComponent="S296" ComponentStatePattern="P" BondType="-" /><ComponentPattern MolecularComponent="S301" Any="true" BondType="?" /><ComponentPattern MolecularComponent="S338" Any="true" BondType="?" /><ComponentPattern MolecularComponent="Y341" Any="true" BondType="?" /><ComponentPattern MolecularComponent="S471" Any="true" BondType="?" /><ComponentPattern MolecularComponent="T491" Any="true" BondType="?" /><ComponentPattern MolecularComponent="S494" Any="true" BondType="?" /><ComponentPattern MolecularComponent="S642" Any="true" BondType="?" /><ComponentPattern MolecularComponent="loc" Any="true" BondType="?" /></MolecularTypePattern></SpeciesPattern></ProductPattern></ProductPatternsList><Kinetics KineticsType="MassAction"><Parameter Name="ruleRate" Role="RuleRate" Unit="molecules.um-3.s-1" /><Parameter Name="Kf" Role="MassActionKf" Unit="s-1">MAPKkp2</Parameter><Parameter Name="Kr" Role="MassActionKr" Unit="s-1">0.0</Parameter></Kinetics></ReactionRule><ReactionRule Name="r229" Structure="c0" ReactionRuleLabel="r229" ReactionRuleReversible="false"><ReactantPatternsList><ReactantPattern Structure="c0"><SpeciesPattern><MolecularTypePattern Index="1"><MolecularType Name="KRas" /><ComponentPattern MolecularComponent="GTPase" BondType="1"><Bond MolecularTypePattern="Raf1" ComponentPattern="RBD" /></ComponentPattern><ComponentPattern MolecularComponent="g" ComponentStatePattern="GTP" BondType="-" /><ComponentPattern MolecularComponent="loc" Any="true" BondType="?" /></MolecularTypePattern><MolecularTypePattern Index="2"><MolecularType Name="Raf1" /><ComponentPattern MolecularComponent="RBD" BondType="1"><Bond MolecularTypePattern="KRas" ComponentPattern="GTPase" /></ComponentPattern><ComponentPattern MolecularComponent="STkinase" BondType="?" /><ComponentPattern MolecularComponent="S29" Any="true" BondType="?" /><ComponentPattern MolecularComponent="S43" Any="true" BondType="?" /><ComponentPattern MolecularComponent="S259" Any="true" BondType="?" /><ComponentPattern MolecularComponent="S289" Any="true" BondType="?" /><ComponentPattern MolecularComponent="S296" Any="true" BondType="?" /><ComponentPattern MolecularComponent="S301" Any="true" BondType="?" /><ComponentPattern MolecularComponent="S338" ComponentStatePattern="O" BondType="-" /><ComponentPattern MolecularComponent="Y341" Any="true" BondType="?" /><ComponentPattern MolecularComponent="S471" Any="true" BondType="?" /><ComponentPattern MolecularComponent="T491" Any="true" BondType="?" /><ComponentPattern MolecularComponent="S494" Any="true" BondType="?" /><ComponentPattern MolecularComponent="S642" Any="true" BondType="?" /><ComponentPattern MolecularComponent="loc" Any="true" BondType="?" /></MolecularTypePattern></SpeciesPattern></ReactantPattern></ReactantPatternsList><ProductPatternsList><ProductPattern Structure="c0"><SpeciesPattern><MolecularTypePattern Index="1"><MolecularType Name="KRas" /><ComponentPattern MolecularComponent="GTPase" BondType="1"><Bond MolecularTypePattern="Raf1" ComponentPattern="RBD" /></ComponentPattern><ComponentPattern MolecularComponent="g" ComponentStatePattern="GTP" BondType="-" /><ComponentPattern MolecularComponent="loc" Any="true" BondType="?" /></MolecularTypePattern><MolecularTypePattern Index="2"><MolecularType Name="Raf1" /><ComponentPattern MolecularComponent="RBD" BondType="1"><Bond MolecularTypePattern="KRas" ComponentPattern="GTPase" /></ComponentPattern><ComponentPattern MolecularComponent="STkinase" BondType="?" /><ComponentPattern MolecularComponent="S29" Any="true" BondType="?" /><ComponentPattern MolecularComponent="S43" Any="true" BondType="?" /><ComponentPattern MolecularComponent="S259" Any="true" BondType="?" /><ComponentPattern MolecularComponent="S289" Any="true" BondType="?" /><ComponentPattern MolecularComponent="S296" Any="true" BondType="?" /><ComponentPattern MolecularComponent="S301" Any="true" BondType="?" /><ComponentPattern MolecularComponent="S338" ComponentStatePattern="P" BondType="-" /><ComponentPattern MolecularComponent="Y341" Any="true" BondType="?" /><ComponentPattern MolecularComponent="S471" Any="true" BondType="?" /><ComponentPattern MolecularComponent="T491" Any="true" BondType="?" /><ComponentPattern MolecularComponent="S494" Any="true" BondType="?" /><ComponentPattern MolecularComponent="S642" Any="true" BondType="?" /><ComponentPattern MolecularComponent="loc" Any="true" BondType="?" /></MolecularTypePattern></SpeciesPattern></ProductPattern></ProductPatternsList><Kinetics KineticsType="MassAction"><Parameter Name="ruleRate" Role="RuleRate" Unit="molecules.um-3.s-1" /><Parameter Name="Kf" Role="MassActionKf" Unit="s-1">MAPKkp3</Parameter><Parameter Name="Kr" Role="MassActionKr" Unit="s-1">0.0</Parameter></Kinetics></ReactionRule><ReactionRule Name="r230" Structure="c0" ReactionRuleLabel="r230" ReactionRuleReversible="false"><ReactantPatternsList><ReactantPattern Structure="c0"><SpeciesPattern><MolecularTypePattern Index="1"><MolecularType Name="KRas" /><ComponentPattern MolecularComponent="GTPase" BondType="1"><Bond MolecularTypePattern="Raf1" ComponentPattern="RBD" /></ComponentPattern><ComponentPattern MolecularComponent="g" ComponentStatePattern="GTP" BondType="-" /><ComponentPattern MolecularComponent="loc" Any="true" BondType="?" /></MolecularTypePattern><MolecularTypePattern Index="2"><MolecularType Name="Raf1" /><ComponentPattern MolecularComponent="RBD" BondType="1"><Bond MolecularTypePattern="KRas" ComponentPattern="GTPase" /></ComponentPattern><ComponentPattern MolecularComponent="STkinase" BondType="?" /><ComponentPattern MolecularComponent="S29" Any="true" BondType="?" /><ComponentPattern MolecularComponent="S43" Any="true" BondType="?" /><ComponentPattern MolecularComponent="S259" Any="true" BondType="?" /><ComponentPattern MolecularComponent="S289" Any="true" BondType="?" /><ComponentPattern MolecularComponent="S296" Any="true" BondType="?" /><ComponentPattern MolecularComponent="S301" Any="true" BondType="?" /><ComponentPattern MolecularComponent="S338" Any="true" BondType="?" /><ComponentPattern MolecularComponent="Y341" ComponentStatePattern="O" BondType="-" /><ComponentPattern MolecularComponent="S471" Any="true" BondType="?" /><ComponentPattern MolecularComponent="T491" Any="true" BondType="?" /><ComponentPattern MolecularComponent="S494" Any="true" BondType="?" /><ComponentPattern MolecularComponent="S642" Any="true" BondType="?" /><ComponentPattern MolecularComponent="loc" Any="true" BondType="?" /></MolecularTypePattern></SpeciesPattern></ReactantPattern></ReactantPatternsList><ProductPatternsList><ProductPattern Structure="c0"><SpeciesPattern><MolecularTypePattern Index="1"><MolecularType Name="KRas" /><ComponentPattern MolecularComponent="GTPase" BondType="1"><Bond MolecularTypePattern="Raf1" ComponentPattern="RBD" /></ComponentPattern><ComponentPattern MolecularComponent="g" ComponentStatePattern="GTP" BondType="-" /><ComponentPattern MolecularComponent="loc" Any="true" BondType="?" /></MolecularTypePattern><MolecularTypePattern Index="2"><MolecularType Name="Raf1" /><ComponentPattern MolecularComponent="RBD" BondType="1"><Bond MolecularTypePattern="KRas" ComponentPattern="GTPase" /></ComponentPattern><ComponentPattern MolecularComponent="STkinase" BondType="?" /><ComponentPattern MolecularComponent="S29" Any="true" BondType="?" /><ComponentPattern MolecularComponent="S43" Any="true" BondType="?" /><ComponentPattern MolecularComponent="S259" Any="true" BondType="?" /><ComponentPattern MolecularComponent="S289" Any="true" BondType="?" /><ComponentPattern MolecularComponent="S296" Any="true" BondType="?" /><ComponentPattern MolecularComponent="S301" Any="true" BondType="?" /><ComponentPattern MolecularComponent="S338" Any="true" BondType="?" /><ComponentPattern MolecularComponent="Y341" ComponentStatePattern="P" BondType="-" /><ComponentPattern MolecularComponent="S471" Any="true" BondType="?" /><ComponentPattern MolecularComponent="T491" Any="true" BondType="?" /><ComponentPattern MolecularComponent="S494" Any="true" BondType="?" /><ComponentPattern MolecularComponent="S642" Any="true" BondType="?" /><ComponentPattern MolecularComponent="loc" Any="true" BondType="?" /></MolecularTypePattern></SpeciesPattern></ProductPattern></ProductPatternsList><Kinetics KineticsType="MassAction"><Parameter Name="ruleRate" Role="RuleRate" Unit="molecules.um-3.s-1" /><Parameter Name="Kf" Role="MassActionKf" Unit="s-1">MAPKkp4</Parameter><Parameter Name="Kr" Role="MassActionKr" Unit="s-1">0.0</Parameter></Kinetics></ReactionRule><ReactionRule Name="r231" Structure="c0" ReactionRuleLabel="r231" ReactionRuleReversible="false"><ReactantPatternsList><ReactantPattern Structure="c0"><SpeciesPattern><MolecularTypePattern Index="1"><MolecularType Name="KRas" /><ComponentPattern MolecularComponent="GTPase" BondType="1"><Bond MolecularTypePattern="Raf1" ComponentPattern="RBD" /></ComponentPattern><ComponentPattern MolecularComponent="g" ComponentStatePattern="GTP" BondType="-" /><ComponentPattern MolecularComponent="loc" Any="true" BondType="?" /></MolecularTypePattern><MolecularTypePattern Index="2"><MolecularType Name="Raf1" /><ComponentPattern MolecularComponent="RBD" BondType="1"><Bond MolecularTypePattern="KRas" ComponentPattern="GTPase" /></ComponentPattern><ComponentPattern MolecularComponent="STkinase" BondType="?" /><ComponentPattern MolecularComponent="S29" Any="true" BondType="?" /><ComponentPattern MolecularComponent="S43" Any="true" BondType="?" /><ComponentPattern MolecularComponent="S259" Any="true" BondType="?" /><ComponentPattern MolecularComponent="S289" Any="true" BondType="?" /><ComponentPattern MolecularComponent="S296" Any="true" BondType="?" /><ComponentPattern MolecularComponent="S301" Any="true" BondType="?" /><ComponentPattern MolecularComponent="S338" Any="true" BondType="?" /><ComponentPattern MolecularComponent="Y341" Any="true" BondType="?" /><ComponentPattern MolecularComponent="S471" Any="true" BondType="?" /><ComponentPattern MolecularComponent="T491" ComponentStatePattern="O" BondType="-" /><ComponentPattern MolecularComponent="S494" Any="true" BondType="?" /><ComponentPattern MolecularComponent="S642" Any="true" BondType="?" /><ComponentPattern MolecularComponent="loc" Any="true" BondType="?" /></MolecularTypePattern></SpeciesPattern></ReactantPattern></ReactantPatternsList><ProductPatternsList><ProductPattern Structure="c0"><SpeciesPattern><MolecularTypePattern Index="1"><MolecularType Name="KRas" /><ComponentPattern MolecularComponent="GTPase" BondType="1"><Bond MolecularTypePattern="Raf1" ComponentPattern="RBD" /></ComponentPattern><ComponentPattern MolecularComponent="g" ComponentStatePattern="GTP" BondType="-" /><ComponentPattern MolecularComponent="loc" Any="true" BondType="?" /></MolecularTypePattern><MolecularTypePattern Index="2"><MolecularType Name="Raf1" /><ComponentPattern MolecularComponent="RBD" BondType="1"><Bond MolecularTypePattern="KRas" ComponentPattern="GTPase" /></ComponentPattern><ComponentPattern MolecularComponent="STkinase" BondType="?" /><ComponentPattern MolecularComponent="S29" Any="true" BondType="?" /><ComponentPattern MolecularComponent="S43" Any="true" BondType="?" /><ComponentPattern MolecularComponent="S259" Any="true" BondType="?" /><ComponentPattern MolecularComponent="S289" Any="true" BondType="?" /><ComponentPattern MolecularComponent="S296" Any="true" BondType="?" /><ComponentPattern MolecularComponent="S301" Any="true" BondType="?" /><ComponentPattern MolecularComponent="S338" Any="true" BondType="?" /><ComponentPattern MolecularComponent="Y341" Any="true" BondType="?" /><ComponentPattern MolecularComponent="S471" Any="true" BondType="?" /><ComponentPattern MolecularComponent="T491" ComponentStatePattern="P" BondType="-" /><ComponentPattern MolecularComponent="S494" Any="true" BondType="?" /><ComponentPattern MolecularComponent="S642" Any="true" BondType="?" /><ComponentPattern MolecularComponent="loc" Any="true" BondType="?" /></MolecularTypePattern></SpeciesPattern></ProductPattern></ProductPatternsList><Kinetics KineticsType="MassAction"><Parameter Name="ruleRate" Role="RuleRate" Unit="molecules.um-3.s-1" /><Parameter Name="Kf" Role="MassActionKf" Unit="s-1">MAPKkp5</Parameter><Parameter Name="Kr" Role="MassActionKr" Unit="s-1">0.0</Parameter></Kinetics></ReactionRule><ReactionRule Name="r232" Structure="c0" ReactionRuleLabel="r232" ReactionRuleReversible="false"><ReactantPatternsList><ReactantPattern Structure="c0"><SpeciesPattern><MolecularTypePattern Index="1"><MolecularType Name="KRas" /><ComponentPattern MolecularComponent="GTPase" BondType="1"><Bond MolecularTypePattern="Raf1" ComponentPattern="RBD" /></ComponentPattern><ComponentPattern MolecularComponent="g" ComponentStatePattern="GTP" BondType="-" /><ComponentPattern MolecularComponent="loc" Any="true" BondType="?" /></MolecularTypePattern><MolecularTypePattern Index="2"><MolecularType Name="Raf1" /><ComponentPattern MolecularComponent="RBD" BondType="1"><Bond MolecularTypePattern="KRas" ComponentPattern="GTPase" /></ComponentPattern><ComponentPattern MolecularComponent="STkinase" BondType="?" /><ComponentPattern MolecularComponent="S29" Any="true" BondType="?" /><ComponentPattern MolecularComponent="S43" Any="true" BondType="?" /><ComponentPattern MolecularComponent="S259" Any="true" BondType="?" /><ComponentPattern MolecularComponent="S289" Any="true" BondType="?" /><ComponentPattern MolecularComponent="S296" Any="true" BondType="?" /><ComponentPattern MolecularComponent="S301" Any="true" BondType="?" /><ComponentPattern MolecularComponent="S338" Any="true" BondType="?" /><ComponentPattern MolecularComponent="Y341" Any="true" BondType="?" /><ComponentPattern MolecularComponent="S471" Any="true" BondType="?" /><ComponentPattern MolecularComponent="T491" Any="true" BondType="?" /><ComponentPattern MolecularComponent="S494" ComponentStatePattern="O" BondType="-" /><ComponentPattern MolecularComponent="S642" Any="true" BondType="?" /><ComponentPattern MolecularComponent="loc" Any="true" BondType="?" /></MolecularTypePattern></SpeciesPattern></ReactantPattern></ReactantPatternsList><ProductPatternsList><ProductPattern Structure="c0"><SpeciesPattern><MolecularTypePattern Index="1"><MolecularType Name="KRas" /><ComponentPattern MolecularComponent="GTPase" BondType="1"><Bond MolecularTypePattern="Raf1" ComponentPattern="RBD" /></ComponentPattern><ComponentPattern MolecularComponent="g" ComponentStatePattern="GTP" BondType="-" /><ComponentPattern MolecularComponent="loc" Any="true" BondType="?" /></MolecularTypePattern><MolecularTypePattern Index="2"><MolecularType Name="Raf1" /><ComponentPattern MolecularComponent="RBD" BondType="1"><Bond MolecularTypePattern="KRas" ComponentPattern="GTPase" /></ComponentPattern><ComponentPattern MolecularComponent="STkinase" BondType="?" /><ComponentPattern MolecularComponent="S29" Any="true" BondType="?" /><ComponentPattern MolecularComponent="S43" Any="true" BondType="?" /><ComponentPattern MolecularComponent="S259" Any="true" BondType="?" /><ComponentPattern MolecularComponent="S289" Any="true" BondType="?" /><ComponentPattern MolecularComponent="S296" Any="true" BondType="?" /><ComponentPattern MolecularComponent="S301" Any="true" BondType="?" /><ComponentPattern MolecularComponent="S338" Any="true" BondType="?" /><ComponentPattern MolecularComponent="Y341" Any="true" BondType="?" /><ComponentPattern MolecularComponent="S471" Any="true" BondType="?" /><ComponentPattern MolecularComponent="T491" Any="true" BondType="?" /><ComponentPattern MolecularComponent="S494" ComponentStatePattern="P" BondType="-" /><ComponentPattern MolecularComponent="S642" Any="true" BondType="?" /><ComponentPattern MolecularComponent="loc" Any="true" BondType="?" /></MolecularTypePattern></SpeciesPattern></ProductPattern></ProductPatternsList><Kinetics KineticsType="MassAction"><Parameter Name="ruleRate" Role="RuleRate" Unit="molecules.um-3.s-1" /><Parameter Name="Kf" Role="MassActionKf" Unit="s-1">MAPKkp6</Parameter><Parameter Name="Kr" Role="MassActionKr" Unit="s-1">0.0</Parameter></Kinetics></ReactionRule><ReactionRule Name="r233" Structure="c0" ReactionRuleLabel="r233" ReactionRuleReversible="false"><ReactantPatternsList><ReactantPattern Structure="c0"><SpeciesPattern><MolecularTypePattern Index="1"><MolecularType Name="Raf1" /><ComponentPattern MolecularComponent="RBD" BondType="1"><Bond MolecularTypePattern="KRas" ComponentPattern="GTPase" /></ComponentPattern><ComponentPattern MolecularComponent="STkinase" BondType="?" /><ComponentPattern MolecularComponent="S29" Any="true" BondType="?" /><ComponentPattern MolecularComponent="S43" Any="true" BondType="?" /><ComponentPattern MolecularComponent="S259" Any="true" BondType="?" /><ComponentPattern MolecularComponent="S289" Any="true" BondType="?" /><ComponentPattern MolecularComponent="S296" Any="true" BondType="?" /><ComponentPattern MolecularComponent="S301" Any="true" BondType="?" /><ComponentPattern MolecularComponent="S338" Any="true" BondType="?" /><ComponentPattern MolecularComponent="Y341" Any="true" BondType="?" /><ComponentPattern MolecularComponent="S471" Any="true" BondType="?" /><ComponentPattern MolecularComponent="T491" Any="true" BondType="?" /><ComponentPattern MolecularComponent="S494" Any="true" BondType="?" /><ComponentPattern MolecularComponent="S642" Any="true" BondType="?" /><ComponentPattern MolecularComponent="loc" Any="true" BondType="?" /></MolecularTypePattern><MolecularTypePattern Index="2"><MolecularType Name="KRas" /><ComponentPattern MolecularComponent="GTPase" BondType="1"><Bond MolecularTypePattern="Raf1" ComponentPattern="RBD" /></ComponentPattern><ComponentPattern MolecularComponent="g" Any="true" BondType="?" /><ComponentPattern MolecularComponent="loc" Any="true" BondType="?" /></MolecularTypePattern></SpeciesPattern></ReactantPattern></ReactantPatternsList><ProductPatternsList><ProductPattern Structure="c0"><SpeciesPattern><MolecularTypePattern Index="1"><MolecularType Name="Raf1" /><ComponentPattern MolecularComponent="RBD" BondType="-" /><ComponentPattern MolecularComponent="STkinase" BondType="?" /><ComponentPattern MolecularComponent="S29" Any="true" BondType="?" /><ComponentPattern MolecularComponent="S43" Any="true" BondType="?" /><ComponentPattern MolecularComponent="S259" Any="true" BondType="?" /><ComponentPattern MolecularComponent="S289" Any="true" BondType="?" /><ComponentPattern MolecularComponent="S296" Any="true" BondType="?" /><ComponentPattern MolecularComponent="S301" Any="true" BondType="?" /><ComponentPattern MolecularComponent="S338" Any="true" BondType="?" /><ComponentPattern MolecularComponent="Y341" Any="true" BondType="?" /><ComponentPattern MolecularComponent="S471" Any="true" BondType="?" /><ComponentPattern MolecularComponent="T491" Any="true" BondType="?" /><ComponentPattern MolecularComponent="S494" Any="true" BondType="?" /><ComponentPattern MolecularComponent="S642" Any="true" BondType="?" /><ComponentPattern MolecularComponent="loc" Any="true" BondType="?" /></MolecularTypePattern></SpeciesPattern></ProductPattern><ProductPattern Structure="c0"><SpeciesPattern><MolecularTypePattern Index="1"><MolecularType Name="KRas" /><ComponentPattern MolecularComponent="GTPase" BondType="-" /><ComponentPattern MolecularComponent="g" Any="true" BondType="?" /><ComponentPattern MolecularComponent="loc" Any="true" BondType="?" /></MolecularTypePattern></SpeciesPattern></ProductPattern></ProductPatternsList><Kinetics KineticsType="MassAction"><Parameter Name="ruleRate" Role="RuleRate" Unit="molecules.um-3.s-1" /><Parameter Name="Kf" Role="MassActionKf" Unit="s-1">MAPKkp7</Parameter><Parameter Name="Kr" Role="MassActionKr" Unit="um3.s-1.molecules-1">0.0</Parameter></Kinetics></ReactionRule><ReactionRule Name="r234" Structure="c0" ReactionRuleLabel="r234" ReactionRuleReversible="false"><ReactantPatternsList><ReactantPattern Structure="c0"><SpeciesPattern><MolecularTypePattern Index="1"><MolecularType Name="Raf1" /><ComponentPattern MolecularComponent="RBD" BondType="?" /><ComponentPattern MolecularComponent="STkinase" BondType="?" /><ComponentPattern MolecularComponent="S29" Any="true" BondType="?" /><ComponentPattern MolecularComponent="S43" Any="true" BondType="?" /><ComponentPattern MolecularComponent="S259" Any="true" BondType="?" /><ComponentPattern MolecularComponent="S289" Any="true" BondType="?" /><ComponentPattern MolecularComponent="S296" ComponentStatePattern="P" BondType="-" /><ComponentPattern MolecularComponent="S301" Any="true" BondType="?" /><ComponentPattern MolecularComponent="S338" Any="true" BondType="?" /><ComponentPattern MolecularComponent="Y341" Any="true" BondType="?" /><ComponentPattern MolecularComponent="S471" Any="true" BondType="?" /><ComponentPattern MolecularComponent="T491" Any="true" BondType="?" /><ComponentPattern MolecularComponent="S494" Any="true" BondType="?" /><ComponentPattern MolecularComponent="S642" Any="true" BondType="?" /><ComponentPattern MolecularComponent="loc" Any="true" BondType="?" /></MolecularTypePattern></SpeciesPattern></ReactantPattern></ReactantPatternsList><ProductPatternsList><ProductPattern Structure="c0"><SpeciesPattern><MolecularTypePattern Index="1"><MolecularType Name="Raf1" /><ComponentPattern MolecularComponent="RBD" BondType="?" /><ComponentPattern MolecularComponent="STkinase" BondType="?" /><ComponentPattern MolecularComponent="S29" Any="true" BondType="?" /><ComponentPattern MolecularComponent="S43" Any="true" BondType="?" /><ComponentPattern MolecularComponent="S259" Any="true" BondType="?" /><ComponentPattern MolecularComponent="S289" Any="true" BondType="?" /><ComponentPattern MolecularComponent="S296" ComponentStatePattern="O" BondType="-" /><ComponentPattern MolecularComponent="S301" Any="true" BondType="?" /><ComponentPattern MolecularComponent="S338" Any="true" BondType="?" /><ComponentPattern MolecularComponent="Y341" Any="true" BondType="?" /><ComponentPattern MolecularComponent="S471" Any="true" BondType="?" /><ComponentPattern MolecularComponent="T491" Any="true" BondType="?" /><ComponentPattern MolecularComponent="S494" Any="true" BondType="?" /><ComponentPattern MolecularComponent="S642" Any="true" BondType="?" /><ComponentPattern MolecularComponent="loc" Any="true" BondType="?" /></MolecularTypePattern></SpeciesPattern></ProductPattern></ProductPatternsList><Kinetics KineticsType="MassAction"><Parameter Name="ruleRate" Role="RuleRate" Unit="molecules.um-3.s-1" /><Parameter Name="Kf" Role="MassActionKf" Unit="s-1">MAPKkp8</Parameter><Parameter Name="Kr" Role="MassActionKr" Unit="s-1">0.0</Parameter></Kinetics></ReactionRule><ReactionRule Name="r235" Structure="c0" ReactionRuleLabel="r235" ReactionRuleReversible="false"><ReactantPatternsList><ReactantPattern Structure="c0"><SpeciesPattern><MolecularTypePattern Index="1"><MolecularType Name="Raf1" /><ComponentPattern MolecularComponent="RBD" BondType="?" /><ComponentPattern MolecularComponent="STkinase" BondType="?" /><ComponentPattern MolecularComponent="S29" Any="true" BondType="?" /><ComponentPattern MolecularComponent="S43" Any="true" BondType="?" /><ComponentPattern MolecularComponent="S259" Any="true" BondType="?" /><ComponentPattern MolecularComponent="S289" Any="true" BondType="?" /><ComponentPattern MolecularComponent="S296" Any="true" BondType="?" /><ComponentPattern MolecularComponent="S301" Any="true" BondType="?" /><ComponentPattern MolecularComponent="S338" ComponentStatePattern="P" BondType="-" /><ComponentPattern MolecularComponent="Y341" Any="true" BondType="?" /><ComponentPattern MolecularComponent="S471" Any="true" BondType="?" /><ComponentPattern MolecularComponent="T491" Any="true" BondType="?" /><ComponentPattern MolecularComponent="S494" Any="true" BondType="?" /><ComponentPattern MolecularComponent="S642" Any="true" BondType="?" /><ComponentPattern MolecularComponent="loc" Any="true" BondType="?" /></MolecularTypePattern></SpeciesPattern></ReactantPattern></ReactantPatternsList><ProductPatternsList><ProductPattern Structure="c0"><SpeciesPattern><MolecularTypePattern Index="1"><MolecularType Name="Raf1" /><ComponentPattern MolecularComponent="RBD" BondType="?" /><ComponentPattern MolecularComponent="STkinase" BondType="?" /><ComponentPattern MolecularComponent="S29" Any="true" BondType="?" /><ComponentPattern MolecularComponent="S43" Any="true" BondType="?" /><ComponentPattern MolecularComponent="S259" Any="true" BondType="?" /><ComponentPattern MolecularComponent="S289" Any="true" BondType="?" /><ComponentPattern MolecularComponent="S296" Any="true" BondType="?" /><ComponentPattern MolecularComponent="S301" Any="true" BondType="?" /><ComponentPattern MolecularComponent="S338" ComponentStatePattern="O" BondType="-" /><ComponentPattern MolecularComponent="Y341" Any="true" BondType="?" /><ComponentPattern MolecularComponent="S471" Any="true" BondType="?" /><ComponentPattern MolecularComponent="T491" Any="true" BondType="?" /><ComponentPattern MolecularComponent="S494" Any="true" BondType="?" /><ComponentPattern MolecularComponent="S642" Any="true" BondType="?" /><ComponentPattern MolecularComponent="loc" Any="true" BondType="?" /></MolecularTypePattern></SpeciesPattern></ProductPattern></ProductPatternsList><Kinetics KineticsType="MassAction"><Parameter Name="ruleRate" Role="RuleRate" Unit="molecules.um-3.s-1" /><Parameter Name="Kf" Role="MassActionKf" Unit="s-1">MAPKkp8</Parameter><Parameter Name="Kr" Role="MassActionKr" Unit="s-1">0.0</Parameter></Kinetics></ReactionRule><ReactionRule Name="r236" Structure="c0" ReactionRuleLabel="r236" ReactionRuleReversible="false"><ReactantPatternsList><ReactantPattern Structure="c0"><SpeciesPattern><MolecularTypePattern Index="1"><MolecularType Name="Raf1" /><ComponentPattern MolecularComponent="RBD" BondType="?" /><ComponentPattern MolecularComponent="STkinase" BondType="?" /><ComponentPattern MolecularComponent="S29" Any="true" BondType="?" /><ComponentPattern MolecularComponent="S43" Any="true" BondType="?" /><ComponentPattern MolecularComponent="S259" Any="true" BondType="?" /><ComponentPattern MolecularComponent="S289" Any="true" BondType="?" /><ComponentPattern MolecularComponent="S296" Any="true" BondType="?" /><ComponentPattern MolecularComponent="S301" Any="true" BondType="?" /><ComponentPattern MolecularComponent="S338" Any="true" BondType="?" /><ComponentPattern MolecularComponent="Y341" ComponentStatePattern="P" BondType="-" /><ComponentPattern MolecularComponent="S471" Any="true" BondType="?" /><ComponentPattern MolecularComponent="T491" Any="true" BondType="?" /><ComponentPattern MolecularComponent="S494" Any="true" BondType="?" /><ComponentPattern MolecularComponent="S642" Any="true" BondType="?" /><ComponentPattern MolecularComponent="loc" Any="true" BondType="?" /></MolecularTypePattern></SpeciesPattern></ReactantPattern></ReactantPatternsList><ProductPatternsList><ProductPattern Structure="c0"><SpeciesPattern><MolecularTypePattern Index="1"><MolecularType Name="Raf1" /><ComponentPattern MolecularComponent="RBD" BondType="?" /><ComponentPattern MolecularComponent="STkinase" BondType="?" /><ComponentPattern MolecularComponent="S29" Any="true" BondType="?" /><ComponentPattern MolecularComponent="S43" Any="true" BondType="?" /><ComponentPattern MolecularComponent="S259" Any="true" BondType="?" /><ComponentPattern MolecularComponent="S289" Any="true" BondType="?" /><ComponentPattern MolecularComponent="S296" Any="true" BondType="?" /><ComponentPattern MolecularComponent="S301" Any="true" BondType="?" /><ComponentPattern MolecularComponent="S338" Any="true" BondType="?" /><ComponentPattern MolecularComponent="Y341" ComponentStatePattern="O" BondType="-" /><ComponentPattern MolecularComponent="S471" Any="true" BondType="?" /><ComponentPattern MolecularComponent="T491" Any="true" BondType="?" /><ComponentPattern MolecularComponent="S494" Any="true" BondType="?" /><ComponentPattern MolecularComponent="S642" Any="true" BondType="?" /><ComponentPattern MolecularComponent="loc" Any="true" BondType="?" /></MolecularTypePattern></SpeciesPattern></ProductPattern></ProductPatternsList><Kinetics KineticsType="MassAction"><Parameter Name="ruleRate" Role="RuleRate" Unit="molecules.um-3.s-1" /><Parameter Name="Kf" Role="MassActionKf" Unit="s-1">MAPKkp8</Parameter><Parameter Name="Kr" Role="MassActionKr" Unit="s-1">0.0</Parameter></Kinetics></ReactionRule><ReactionRule Name="r237" Structure="c0" ReactionRuleLabel="r237" ReactionRuleReversible="false"><ReactantPatternsList><ReactantPattern Structure="c0"><SpeciesPattern><MolecularTypePattern Index="1"><MolecularType Name="Raf1" /><ComponentPattern MolecularComponent="RBD" BondType="?" /><ComponentPattern MolecularComponent="STkinase" BondType="?" /><ComponentPattern MolecularComponent="S29" Any="true" BondType="?" /><ComponentPattern MolecularComponent="S43" Any="true" BondType="?" /><ComponentPattern MolecularComponent="S259" Any="true" BondType="?" /><ComponentPattern MolecularComponent="S289" Any="true" BondType="?" /><ComponentPattern MolecularComponent="S296" Any="true" BondType="?" /><ComponentPattern MolecularComponent="S301" Any="true" BondType="?" /><ComponentPattern MolecularComponent="S338" Any="true" BondType="?" /><ComponentPattern MolecularComponent="Y341" Any="true" BondType="?" /><ComponentPattern MolecularComponent="S471" Any="true" BondType="?" /><ComponentPattern MolecularComponent="T491" ComponentStatePattern="P" BondType="-" /><ComponentPattern MolecularComponent="S494" Any="true" BondType="?" /><ComponentPattern MolecularComponent="S642" Any="true" BondType="?" /><ComponentPattern MolecularComponent="loc" Any="true" BondType="?" /></MolecularTypePattern></SpeciesPattern></ReactantPattern></ReactantPatternsList><ProductPatternsList><ProductPattern Structure="c0"><SpeciesPattern><MolecularTypePattern Index="1"><MolecularType Name="Raf1" /><ComponentPattern MolecularComponent="RBD" BondType="?" /><ComponentPattern MolecularComponent="STkinase" BondType="?" /><ComponentPattern MolecularComponent="S29" Any="true" BondType="?" /><ComponentPattern MolecularComponent="S43" Any="true" BondType="?" /><ComponentPattern MolecularComponent="S259" Any="true" BondType="?" /><ComponentPattern MolecularComponent="S289" Any="true" BondType="?" /><ComponentPattern MolecularComponent="S296" Any="true" BondType="?" /><ComponentPattern MolecularComponent="S301" Any="true" BondType="?" /><ComponentPattern MolecularComponent="S338" Any="true" BondType="?" /><ComponentPattern MolecularComponent="Y341" Any="true" BondType="?" /><ComponentPattern MolecularComponent="S471" Any="true" BondType="?" /><ComponentPattern MolecularComponent="T491" ComponentStatePattern="O" BondType="-" /><ComponentPattern MolecularComponent="S494" Any="true" BondType="?" /><ComponentPattern MolecularComponent="S642" Any="true" BondType="?" /><ComponentPattern MolecularComponent="loc" Any="true" BondType="?" /></MolecularTypePattern></SpeciesPattern></ProductPattern></ProductPatternsList><Kinetics KineticsType="MassAction"><Parameter Name="ruleRate" Role="RuleRate" Unit="molecules.um-3.s-1" /><Parameter Name="Kf" Role="MassActionKf" Unit="s-1">MAPKkp8</Parameter><Parameter Name="Kr" Role="MassActionKr" Unit="s-1">0.0</Parameter></Kinetics></ReactionRule><ReactionRule Name="r238" Structure="c0" ReactionRuleLabel="r238" ReactionRuleReversible="false"><ReactantPatternsList><ReactantPattern Structure="c0"><SpeciesPattern><MolecularTypePattern Index="1"><MolecularType Name="Raf1" /><ComponentPattern MolecularComponent="RBD" BondType="?" /><ComponentPattern MolecularComponent="STkinase" BondType="?" /><ComponentPattern MolecularComponent="S29" Any="true" BondType="?" /><ComponentPattern MolecularComponent="S43" Any="true" BondType="?" /><ComponentPattern MolecularComponent="S259" Any="true" BondType="?" /><ComponentPattern MolecularComponent="S289" Any="true" BondType="?" /><ComponentPattern MolecularComponent="S296" Any="true" BondType="?" /><ComponentPattern MolecularComponent="S301" Any="true" BondType="?" /><ComponentPattern MolecularComponent="S338" Any="true" BondType="?" /><ComponentPattern MolecularComponent="Y341" Any="true" BondType="?" /><ComponentPattern MolecularComponent="S471" Any="true" BondType="?" /><ComponentPattern MolecularComponent="T491" Any="true" BondType="?" /><ComponentPattern MolecularComponent="S494" ComponentStatePattern="P" BondType="-" /><ComponentPattern MolecularComponent="S642" Any="true" BondType="?" /><ComponentPattern MolecularComponent="loc" Any="true" BondType="?" /></MolecularTypePattern></SpeciesPattern></ReactantPattern></ReactantPatternsList><ProductPatternsList><ProductPattern Structure="c0"><SpeciesPattern><MolecularTypePattern Index="1"><MolecularType Name="Raf1" /><ComponentPattern MolecularComponent="RBD" BondType="?" /><ComponentPattern MolecularComponent="STkinase" BondType="?" /><ComponentPattern MolecularComponent="S29" Any="true" BondType="?" /><ComponentPattern MolecularComponent="S43" Any="true" BondType="?" /><ComponentPattern MolecularComponent="S259" Any="true" BondType="?" /><ComponentPattern MolecularComponent="S289" Any="true" BondType="?" /><ComponentPattern MolecularComponent="S296" Any="true" BondType="?" /><ComponentPattern MolecularComponent="S301" Any="true" BondType="?" /><ComponentPattern MolecularComponent="S338" Any="true" BondType="?" /><ComponentPattern MolecularComponent="Y341" Any="true" BondType="?" /><ComponentPattern MolecularComponent="S471" Any="true" BondType="?" /><ComponentPattern MolecularComponent="T491" Any="true" BondType="?" /><ComponentPattern MolecularComponent="S494" ComponentStatePattern="O" BondType="-" /><ComponentPattern MolecularComponent="S642" Any="true" BondType="?" /><ComponentPattern MolecularComponent="loc" Any="true" BondType="?" /></MolecularTypePattern></SpeciesPattern></ProductPattern></ProductPatternsList><Kinetics KineticsType="MassAction"><Parameter Name="ruleRate" Role="RuleRate" Unit="molecules.um-3.s-1" /><Parameter Name="Kf" Role="MassActionKf" Unit="s-1">MAPKkp8</Parameter><Parameter Name="Kr" Role="MassActionKr" Unit="s-1">0.0</Parameter></Kinetics></ReactionRule><ReactionRule Name="r239" Structure="c0" ReactionRuleLabel="r239" ReactionRuleReversible="false"><ReactantPatternsList><ReactantPattern Structure="c0"><SpeciesPattern><MolecularTypePattern Index="1"><MolecularType Name="Raf1" /><ComponentPattern MolecularComponent="RBD" BondType="?" /><ComponentPattern MolecularComponent="STkinase" BondType="-" /><ComponentPattern MolecularComponent="S29" ComponentStatePattern="O" BondType="-" /><ComponentPattern MolecularComponent="S43" ComponentStatePattern="O" BondType="-" /><ComponentPattern MolecularComponent="S259" ComponentStatePattern="O" BondType="?" /><ComponentPattern MolecularComponent="S289" ComponentStatePattern="O" BondType="-" /><ComponentPattern MolecularComponent="S296" ComponentStatePattern="P" BondType="-" /><ComponentPattern MolecularComponent="S301" ComponentStatePattern="O" BondType="-" /><ComponentPattern MolecularComponent="S338" ComponentStatePattern="P" BondType="-" /><ComponentPattern MolecularComponent="Y341" ComponentStatePattern="P" BondType="-" /><ComponentPattern MolecularComponent="S471" ComponentStatePattern="O" BondType="-" /><ComponentPattern MolecularComponent="T491" ComponentStatePattern="P" BondType="-" /><ComponentPattern MolecularComponent="S494" ComponentStatePattern="P" BondType="-" /><ComponentPattern MolecularComponent="S642" ComponentStatePattern="O" BondType="-" /><ComponentPattern MolecularComponent="loc" Any="true" BondType="?" /></MolecularTypePattern></SpeciesPattern></ReactantPattern><ReactantPattern Structure="c0"><SpeciesPattern><MolecularTypePattern Index="1"><MolecularType Name="MEK1" /><ComponentPattern MolecularComponent="delta" BondType="?" /><ComponentPattern MolecularComponent="S218" ComponentStatePattern="O" BondType="-" /><ComponentPattern MolecularComponent="S222" Any="true" BondType="?" /><ComponentPattern MolecularComponent="T292" Any="true" BondType="?" /><ComponentPattern MolecularComponent="loc" Any="true" BondType="?" /></MolecularTypePattern></SpeciesPattern></ReactantPattern></ReactantPatternsList><ProductPatternsList><ProductPattern Structure="c0"><SpeciesPattern><MolecularTypePattern Index="1"><MolecularType Name="Raf1" /><ComponentPattern MolecularComponent="RBD" BondType="?" /><ComponentPattern MolecularComponent="STkinase" BondType="1"><Bond MolecularTypePattern="MEK1" ComponentPattern="S218" /></ComponentPattern><ComponentPattern MolecularComponent="S29" ComponentStatePattern="O" BondType="-" /><ComponentPattern MolecularComponent="S43" ComponentStatePattern="O" BondType="-" /><ComponentPattern MolecularComponent="S259" ComponentStatePattern="O" BondType="?" /><ComponentPattern MolecularComponent="S289" ComponentStatePattern="O" BondType="-" /><ComponentPattern MolecularComponent="S296" ComponentStatePattern="P" BondType="-" /><ComponentPattern MolecularComponent="S301" ComponentStatePattern="O" BondType="-" /><ComponentPattern MolecularComponent="S338" ComponentStatePattern="P" BondType="-" /><ComponentPattern MolecularComponent="Y341" ComponentStatePattern="P" BondType="-" /><ComponentPattern MolecularComponent="S471" ComponentStatePattern="O" BondType="-" /><ComponentPattern MolecularComponent="T491" ComponentStatePattern="P" BondType="-" /><ComponentPattern MolecularComponent="S494" ComponentStatePattern="P" BondType="-" /><ComponentPattern MolecularComponent="S642" ComponentStatePattern="O" BondType="-" /><ComponentPattern MolecularComponent="loc" Any="true" BondType="?" /></MolecularTypePattern><MolecularTypePattern Index="2"><MolecularType Name="MEK1" /><ComponentPattern MolecularComponent="delta" BondType="?" /><ComponentPattern MolecularComponent="S218" ComponentStatePattern="O" BondType="1"><Bond MolecularTypePattern="Raf1" ComponentPattern="STkinase" /></ComponentPattern><ComponentPattern MolecularComponent="S222" Any="true" BondType="?" /><ComponentPattern MolecularComponent="T292" Any="true" BondType="?" /><ComponentPattern MolecularComponent="loc" Any="true" BondType="?" /></MolecularTypePattern></SpeciesPattern></ProductPattern></ProductPatternsList><Kinetics KineticsType="MassAction"><Parameter Name="ruleRate" Role="RuleRate" Unit="molecules.um-3.s-1" /><Parameter Name="Kf" Role="MassActionKf" Unit="um3.s-1.molecules-1">(10.0 * MAPKkp9)</Parameter><Parameter Name="Kr" Role="MassActionKr" Unit="s-1">0.0</Parameter></Kinetics></ReactionRule><ReactionRule Name="r240" Structure="c0" ReactionRuleLabel="r240" ReactionRuleReversible="false"><ReactantPatternsList><ReactantPattern Structure="c0"><SpeciesPattern><MolecularTypePattern Index="1"><MolecularType Name="Raf1" /><ComponentPattern MolecularComponent="RBD" BondType="?" /><ComponentPattern MolecularComponent="STkinase" BondType="-" /><ComponentPattern MolecularComponent="S29" ComponentStatePattern="O" BondType="-" /><ComponentPattern MolecularComponent="S43" ComponentStatePattern="O" BondType="-" /><ComponentPattern MolecularComponent="S259" ComponentStatePattern="O" BondType="?" /><ComponentPattern MolecularComponent="S289" ComponentStatePattern="O" BondType="-" /><ComponentPattern MolecularComponent="S296" ComponentStatePattern="P" BondType="-" /><ComponentPattern MolecularComponent="S301" ComponentStatePattern="O" BondType="-" /><ComponentPattern MolecularComponent="S338" ComponentStatePattern="P" BondType="-" /><ComponentPattern MolecularComponent="Y341" ComponentStatePattern="P" BondType="-" /><ComponentPattern MolecularComponent="S471" ComponentStatePattern="O" BondType="-" /><ComponentPattern MolecularComponent="T491" ComponentStatePattern="P" BondType="-" /><ComponentPattern MolecularComponent="S494" ComponentStatePattern="P" BondType="-" /><ComponentPattern MolecularComponent="S642" ComponentStatePattern="O" BondType="-" /><ComponentPattern MolecularComponent="loc" Any="true" BondType="?" /></MolecularTypePattern></SpeciesPattern></ReactantPattern><ReactantPattern Structure="c0"><SpeciesPattern><MolecularTypePattern Index="1"><MolecularType Name="MEK1" /><ComponentPattern MolecularComponent="delta" BondType="?" /><ComponentPattern MolecularComponent="S218" Any="true" BondType="?" /><ComponentPattern MolecularComponent="S222" ComponentStatePattern="O" BondType="-" /><ComponentPattern MolecularComponent="T292" Any="true" BondType="?" /><ComponentPattern MolecularComponent="loc" Any="true" BondType="?" /></MolecularTypePattern></SpeciesPattern></ReactantPattern></ReactantPatternsList><ProductPatternsList><ProductPattern Structure="c0"><SpeciesPattern><MolecularTypePattern Index="1"><MolecularType Name="Raf1" /><ComponentPattern MolecularComponent="RBD" BondType="?" /><ComponentPattern MolecularComponent="STkinase" BondType="1"><Bond MolecularTypePattern="MEK1" ComponentPattern="S222" /></ComponentPattern><ComponentPattern MolecularComponent="S29" ComponentStatePattern="O" BondType="-" /><ComponentPattern MolecularComponent="S43" ComponentStatePattern="O" BondType="-" /><ComponentPattern MolecularComponent="S259" ComponentStatePattern="O" BondType="?" /><ComponentPattern MolecularComponent="S289" ComponentStatePattern="O" BondType="-" /><ComponentPattern MolecularComponent="S296" ComponentStatePattern="P" BondType="-" /><ComponentPattern MolecularComponent="S301" ComponentStatePattern="O" BondType="-" /><ComponentPattern MolecularComponent="S338" ComponentStatePattern="P" BondType="-" /><ComponentPattern MolecularComponent="Y341" ComponentStatePattern="P" BondType="-" /><ComponentPattern MolecularComponent="S471" ComponentStatePattern="O" BondType="-" /><ComponentPattern MolecularComponent="T491" ComponentStatePattern="P" BondType="-" /><ComponentPattern MolecularComponent="S494" ComponentStatePattern="P" BondType="-" /><ComponentPattern MolecularComponent="S642" ComponentStatePattern="O" BondType="-" /><ComponentPattern MolecularComponent="loc" Any="true" BondType="?" /></MolecularTypePattern><MolecularTypePattern Index="2"><MolecularType Name="MEK1" /><ComponentPattern MolecularComponent="delta" BondType="?" /><ComponentPattern MolecularComponent="S218" Any="true" BondType="?" /><ComponentPattern MolecularComponent="S222" ComponentStatePattern="O" BondType="1"><Bond MolecularTypePattern="Raf1" ComponentPattern="STkinase" /></ComponentPattern><ComponentPattern MolecularComponent="T292" Any="true" BondType="?" /><ComponentPattern MolecularComponent="loc" Any="true" BondType="?" /></MolecularTypePattern></SpeciesPattern></ProductPattern></ProductPatternsList><Kinetics KineticsType="MassAction"><Parameter Name="ruleRate" Role="RuleRate" Unit="molecules.um-3.s-1" /><Parameter Name="Kf" Role="MassActionKf" Unit="um3.s-1.molecules-1">(10.0 * MAPKkp10)</Parameter><Parameter Name="Kr" Role="MassActionKr" Unit="s-1">0.0</Parameter></Kinetics></ReactionRule><ReactionRule Name="r241" Structure="c0" ReactionRuleLabel="r241" ReactionRuleReversible="false"><ReactantPatternsList><ReactantPattern Structure="c0"><SpeciesPattern><MolecularTypePattern Index="1"><MolecularType Name="Raf1" /><ComponentPattern MolecularComponent="RBD" BondType="?" /><ComponentPattern MolecularComponent="STkinase" BondType="1"><Bond MolecularTypePattern="MEK1" ComponentPattern="S218" /></ComponentPattern><ComponentPattern MolecularComponent="S29" ComponentStatePattern="O" BondType="-" /><ComponentPattern MolecularComponent="S43" ComponentStatePattern="O" BondType="-" /><ComponentPattern MolecularComponent="S259" ComponentStatePattern="O" BondType="?" /><ComponentPattern MolecularComponent="S289" ComponentStatePattern="O" BondType="-" /><ComponentPattern MolecularComponent="S296" ComponentStatePattern="P" BondType="-" /><ComponentPattern MolecularComponent="S301" ComponentStatePattern="O" BondType="-" /><ComponentPattern MolecularComponent="S338" ComponentStatePattern="P" BondType="-" /><ComponentPattern MolecularComponent="Y341" ComponentStatePattern="P" BondType="-" /><ComponentPattern MolecularComponent="S471" ComponentStatePattern="O" BondType="-" /><ComponentPattern MolecularComponent="T491" ComponentStatePattern="P" BondType="-" /><ComponentPattern MolecularComponent="S494" ComponentStatePattern="P" BondType="-" /><ComponentPattern MolecularComponent="S642" ComponentStatePattern="O" BondType="-" /><ComponentPattern MolecularComponent="loc" Any="true" BondType="?" /></MolecularTypePattern><MolecularTypePattern Index="2"><MolecularType Name="MEK1" /><ComponentPattern MolecularComponent="delta" BondType="?" /><ComponentPattern MolecularComponent="S218" ComponentStatePattern="O" BondType="1"><Bond MolecularTypePattern="Raf1" ComponentPattern="STkinase" /></ComponentPattern><ComponentPattern MolecularComponent="S222" Any="true" BondType="?" /><ComponentPattern MolecularComponent="T292" Any="true" BondType="?" /><ComponentPattern MolecularComponent="loc" Any="true" BondType="?" /></MolecularTypePattern></SpeciesPattern></ReactantPattern></ReactantPatternsList><ProductPatternsList><ProductPattern Structure="c0"><SpeciesPattern><MolecularTypePattern Index="1"><MolecularType Name="Raf1" /><ComponentPattern MolecularComponent="RBD" BondType="?" /><ComponentPattern MolecularComponent="STkinase" BondType="1"><Bond MolecularTypePattern="MEK1" ComponentPattern="S218" /></ComponentPattern><ComponentPattern MolecularComponent="S29" ComponentStatePattern="O" BondType="-" /><ComponentPattern MolecularComponent="S43" ComponentStatePattern="O" BondType="-" /><ComponentPattern MolecularComponent="S259" ComponentStatePattern="O" BondType="?" /><ComponentPattern MolecularComponent="S289" ComponentStatePattern="O" BondType="-" /><ComponentPattern MolecularComponent="S296" ComponentStatePattern="P" BondType="-" /><ComponentPattern MolecularComponent="S301" ComponentStatePattern="O" BondType="-" /><ComponentPattern MolecularComponent="S338" ComponentStatePattern="P" BondType="-" /><ComponentPattern MolecularComponent="Y341" ComponentStatePattern="P" BondType="-" /><ComponentPattern MolecularComponent="S471" ComponentStatePattern="O" BondType="-" /><ComponentPattern MolecularComponent="T491" ComponentStatePattern="P" BondType="-" /><ComponentPattern MolecularComponent="S494" ComponentStatePattern="P" BondType="-" /><ComponentPattern MolecularComponent="S642" ComponentStatePattern="O" BondType="-" /><ComponentPattern MolecularComponent="loc" Any="true" BondType="?" /></MolecularTypePattern><MolecularTypePattern Index="2"><MolecularType Name="MEK1" /><ComponentPattern MolecularComponent="delta" BondType="?" /><ComponentPattern MolecularComponent="S218" ComponentStatePattern="P" BondType="1"><Bond MolecularTypePattern="Raf1" ComponentPattern="STkinase" /></ComponentPattern><ComponentPattern MolecularComponent="S222" Any="true" BondType="?" /><ComponentPattern MolecularComponent="T292" Any="true" BondType="?" /><ComponentPattern MolecularComponent="loc" Any="true" BondType="?" /></MolecularTypePattern></SpeciesPattern></ProductPattern></ProductPatternsList><Kinetics KineticsType="MassAction"><Parameter Name="ruleRate" Role="RuleRate" Unit="molecules.um-3.s-1" /><Parameter Name="Kf" Role="MassActionKf" Unit="s-1">MAPKkp11</Parameter><Parameter Name="Kr" Role="MassActionKr" Unit="s-1">0.0</Parameter></Kinetics></ReactionRule><ReactionRule Name="r242" Structure="c0" ReactionRuleLabel="r242" ReactionRuleReversible="false"><ReactantPatternsList><ReactantPattern Structure="c0"><SpeciesPattern><MolecularTypePattern Index="1"><MolecularType Name="Raf1" /><ComponentPattern MolecularComponent="RBD" BondType="?" /><ComponentPattern MolecularComponent="STkinase" BondType="1"><Bond MolecularTypePattern="MEK1" ComponentPattern="S222" /></ComponentPattern><ComponentPattern MolecularComponent="S29" ComponentStatePattern="O" BondType="-" /><ComponentPattern MolecularComponent="S43" ComponentStatePattern="O" BondType="-" /><ComponentPattern MolecularComponent="S259" ComponentStatePattern="O" BondType="?" /><ComponentPattern MolecularComponent="S289" ComponentStatePattern="O" BondType="-" /><ComponentPattern MolecularComponent="S296" ComponentStatePattern="P" BondType="-" /><ComponentPattern MolecularComponent="S301" ComponentStatePattern="O" BondType="-" /><ComponentPattern MolecularComponent="S338" ComponentStatePattern="P" BondType="-" /><ComponentPattern MolecularComponent="Y341" ComponentStatePattern="P" BondType="-" /><ComponentPattern MolecularComponent="S471" ComponentStatePattern="O" BondType="-" /><ComponentPattern MolecularComponent="T491" ComponentStatePattern="P" BondType="-" /><ComponentPattern MolecularComponent="S494" ComponentStatePattern="P" BondType="-" /><ComponentPattern MolecularComponent="S642" ComponentStatePattern="O" BondType="-" /><ComponentPattern MolecularComponent="loc" Any="true" BondType="?" /></MolecularTypePattern><MolecularTypePattern Index="2"><MolecularType Name="MEK1" /><ComponentPattern MolecularComponent="delta" BondType="?" /><ComponentPattern MolecularComponent="S218" Any="true" BondType="?" /><ComponentPattern MolecularComponent="S222" ComponentStatePattern="O" BondType="1"><Bond MolecularTypePattern="Raf1" ComponentPattern="STkinase" /></ComponentPattern><ComponentPattern MolecularComponent="T292" Any="true" BondType="?" /><ComponentPattern MolecularComponent="loc" Any="true" BondType="?" /></MolecularTypePattern></SpeciesPattern></ReactantPattern></ReactantPatternsList><ProductPatternsList><ProductPattern Structure="c0"><SpeciesPattern><MolecularTypePattern Index="1"><MolecularType Name="Raf1" /><ComponentPattern MolecularComponent="RBD" BondType="?" /><ComponentPattern MolecularComponent="STkinase" BondType="1"><Bond MolecularTypePattern="MEK1" ComponentPattern="S222" /></ComponentPattern><ComponentPattern MolecularComponent="S29" ComponentStatePattern="O" BondType="-" /><ComponentPattern MolecularComponent="S43" ComponentStatePattern="O" BondType="-" /><ComponentPattern MolecularComponent="S259" ComponentStatePattern="O" BondType="?" /><ComponentPattern MolecularComponent="S289" ComponentStatePattern="O" BondType="-" /><ComponentPattern MolecularComponent="S296" ComponentStatePattern="P" BondType="-" /><ComponentPattern MolecularComponent="S301" ComponentStatePattern="O" BondType="-" /><ComponentPattern MolecularComponent="S338" ComponentStatePattern="P" BondType="-" /><ComponentPattern MolecularComponent="Y341" ComponentStatePattern="P" BondType="-" /><ComponentPattern MolecularComponent="S471" ComponentStatePattern="O" BondType="-" /><ComponentPattern MolecularComponent="T491" ComponentStatePattern="P" BondType="-" /><ComponentPattern MolecularComponent="S494" ComponentStatePattern="P" BondType="-" /><ComponentPattern MolecularComponent="S642" ComponentStatePattern="O" BondType="-" /><ComponentPattern MolecularComponent="loc" Any="true" BondType="?" /></MolecularTypePattern><MolecularTypePattern Index="2"><MolecularType Name="MEK1" /><ComponentPattern MolecularComponent="delta" BondType="?" /><ComponentPattern MolecularComponent="S218" Any="true" BondType="?" /><ComponentPattern MolecularComponent="S222" ComponentStatePattern="P" BondType="1"><Bond MolecularTypePattern="Raf1" ComponentPattern="STkinase" /></ComponentPattern><ComponentPattern MolecularComponent="T292" Any="true" BondType="?" /><ComponentPattern MolecularComponent="loc" Any="true" BondType="?" /></MolecularTypePattern></SpeciesPattern></ProductPattern></ProductPatternsList><Kinetics KineticsType="MassAction"><Parameter Name="ruleRate" Role="RuleRate" Unit="molecules.um-3.s-1" /><Parameter Name="Kf" Role="MassActionKf" Unit="s-1">MAPKkp12</Parameter><Parameter Name="Kr" Role="MassActionKr" Unit="s-1">0.0</Parameter></Kinetics></ReactionRule><ReactionRule Name="r243" Structure="c0" ReactionRuleLabel="r243" ReactionRuleReversible="false"><ReactantPatternsList><ReactantPattern Structure="c0"><SpeciesPattern><MolecularTypePattern Index="1"><MolecularType Name="Raf1" /><ComponentPattern MolecularComponent="RBD" BondType="?" /><ComponentPattern MolecularComponent="STkinase" BondType="1"><Bond MolecularTypePattern="MEK1" ComponentPattern="S218" /></ComponentPattern><ComponentPattern MolecularComponent="S29" Any="true" BondType="?" /><ComponentPattern MolecularComponent="S43" Any="true" BondType="?" /><ComponentPattern MolecularComponent="S259" Any="true" BondType="?" /><ComponentPattern MolecularComponent="S289" Any="true" BondType="?" /><ComponentPattern MolecularComponent="S296" Any="true" BondType="?" /><ComponentPattern MolecularComponent="S301" Any="true" BondType="?" /><ComponentPattern MolecularComponent="S338" Any="true" BondType="?" /><ComponentPattern MolecularComponent="Y341" Any="true" BondType="?" /><ComponentPattern MolecularComponent="S471" Any="true" BondType="?" /><ComponentPattern MolecularComponent="T491" Any="true" BondType="?" /><ComponentPattern MolecularComponent="S494" Any="true" BondType="?" /><ComponentPattern MolecularComponent="S642" Any="true" BondType="?" /><ComponentPattern MolecularComponent="loc" Any="true" BondType="?" /></MolecularTypePattern><MolecularTypePattern Index="2"><MolecularType Name="MEK1" /><ComponentPattern MolecularComponent="delta" BondType="?" /><ComponentPattern MolecularComponent="S218" Any="true" BondType="1"><Bond MolecularTypePattern="Raf1" ComponentPattern="STkinase" /></ComponentPattern><ComponentPattern MolecularComponent="S222" Any="true" BondType="?" /><ComponentPattern MolecularComponent="T292" Any="true" BondType="?" /><ComponentPattern MolecularComponent="loc" Any="true" BondType="?" /></MolecularTypePattern></SpeciesPattern></ReactantPattern></ReactantPatternsList><ProductPatternsList><ProductPattern Structure="c0"><SpeciesPattern><MolecularTypePattern Index="1"><MolecularType Name="Raf1" /><ComponentPattern MolecularComponent="RBD" BondType="?" /><ComponentPattern MolecularComponent="STkinase" BondType="-" /><ComponentPattern MolecularComponent="S29" Any="true" BondType="?" /><ComponentPattern MolecularComponent="S43" Any="true" BondType="?" /><ComponentPattern MolecularComponent="S259" Any="true" BondType="?" /><ComponentPattern MolecularComponent="S289" Any="true" BondType="?" /><ComponentPattern MolecularComponent="S296" Any="true" BondType="?" /><ComponentPattern MolecularComponent="S301" Any="true" BondType="?" /><ComponentPattern MolecularComponent="S338" Any="true" BondType="?" /><ComponentPattern MolecularComponent="Y341" Any="true" BondType="?" /><ComponentPattern MolecularComponent="S471" Any="true" BondType="?" /><ComponentPattern MolecularComponent="T491" Any="true" BondType="?" /><ComponentPattern MolecularComponent="S494" Any="true" BondType="?" /><ComponentPattern MolecularComponent="S642" Any="true" BondType="?" /><ComponentPattern MolecularComponent="loc" Any="true" BondType="?" /></MolecularTypePattern></SpeciesPattern></ProductPattern><ProductPattern Structure="c0"><SpeciesPattern><MolecularTypePattern Index="1"><MolecularType Name="MEK1" /><ComponentPattern MolecularComponent="delta" BondType="?" /><ComponentPattern MolecularComponent="S218" Any="true" BondType="-" /><ComponentPattern MolecularComponent="S222" Any="true" BondType="?" /><ComponentPattern MolecularComponent="T292" Any="true" BondType="?" /><ComponentPattern MolecularComponent="loc" Any="true" BondType="?" /></MolecularTypePattern></SpeciesPattern></ProductPattern></ProductPatternsList><Kinetics KineticsType="MassAction"><Parameter Name="ruleRate" Role="RuleRate" Unit="molecules.um-3.s-1" /><Parameter Name="Kf" Role="MassActionKf" Unit="s-1">MAPKkp13</Parameter><Parameter Name="Kr" Role="MassActionKr" Unit="um3.s-1.molecules-1">0.0</Parameter></Kinetics></ReactionRule><ReactionRule Name="r244" Structure="c0" ReactionRuleLabel="r244" ReactionRuleReversible="false"><ReactantPatternsList><ReactantPattern Structure="c0"><SpeciesPattern><MolecularTypePattern Index="1"><MolecularType Name="Raf1" /><ComponentPattern MolecularComponent="RBD" BondType="?" /><ComponentPattern MolecularComponent="STkinase" BondType="1"><Bond MolecularTypePattern="MEK1" ComponentPattern="S222" /></ComponentPattern><ComponentPattern MolecularComponent="S29" Any="true" BondType="?" /><ComponentPattern MolecularComponent="S43" Any="true" BondType="?" /><ComponentPattern MolecularComponent="S259" Any="true" BondType="?" /><ComponentPattern MolecularComponent="S289" Any="true" BondType="?" /><ComponentPattern MolecularComponent="S296" Any="true" BondType="?" /><ComponentPattern MolecularComponent="S301" Any="true" BondType="?" /><ComponentPattern MolecularComponent="S338" Any="true" BondType="?" /><ComponentPattern MolecularComponent="Y341" Any="true" BondType="?" /><ComponentPattern MolecularComponent="S471" Any="true" BondType="?" /><ComponentPattern MolecularComponent="T491" Any="true" BondType="?" /><ComponentPattern MolecularComponent="S494" Any="true" BondType="?" /><ComponentPattern MolecularComponent="S642" Any="true" BondType="?" /><ComponentPattern MolecularComponent="loc" Any="true" BondType="?" /></MolecularTypePattern><MolecularTypePattern Index="2"><MolecularType Name="MEK1" /><ComponentPattern MolecularComponent="delta" BondType="?" /><ComponentPattern MolecularComponent="S218" Any="true" BondType="?" /><ComponentPattern MolecularComponent="S222" Any="true" BondType="1"><Bond MolecularTypePattern="Raf1" ComponentPattern="STkinase" /></ComponentPattern><ComponentPattern MolecularComponent="T292" Any="true" BondType="?" /><ComponentPattern MolecularComponent="loc" Any="true" BondType="?" /></MolecularTypePattern></SpeciesPattern></ReactantPattern></ReactantPatternsList><ProductPatternsList><ProductPattern Structure="c0"><SpeciesPattern><MolecularTypePattern Index="1"><MolecularType Name="Raf1" /><ComponentPattern MolecularComponent="RBD" BondType="?" /><ComponentPattern MolecularComponent="STkinase" BondType="-" /><ComponentPattern MolecularComponent="S29" Any="true" BondType="?" /><ComponentPattern MolecularComponent="S43" Any="true" BondType="?" /><ComponentPattern MolecularComponent="S259" Any="true" BondType="?" /><ComponentPattern MolecularComponent="S289" Any="true" BondType="?" /><ComponentPattern MolecularComponent="S296" Any="true" BondType="?" /><ComponentPattern MolecularComponent="S301" Any="true" BondType="?" /><ComponentPattern MolecularComponent="S338" Any="true" BondType="?" /><ComponentPattern MolecularComponent="Y341" Any="true" BondType="?" /><ComponentPattern MolecularComponent="S471" Any="true" BondType="?" /><ComponentPattern MolecularComponent="T491" Any="true" BondType="?" /><ComponentPattern MolecularComponent="S494" Any="true" BondType="?" /><ComponentPattern MolecularComponent="S642" Any="true" BondType="?" /><ComponentPattern MolecularComponent="loc" Any="true" BondType="?" /></MolecularTypePattern></SpeciesPattern></ProductPattern><ProductPattern Structure="c0"><SpeciesPattern><MolecularTypePattern Index="1"><MolecularType Name="MEK1" /><ComponentPattern MolecularComponent="delta" BondType="?" /><ComponentPattern MolecularComponent="S218" Any="true" BondType="?" /><ComponentPattern MolecularComponent="S222" Any="true" BondType="-" /><ComponentPattern MolecularComponent="T292" Any="true" BondType="?" /><ComponentPattern MolecularComponent="loc" Any="true" BondType="?" /></MolecularTypePattern></SpeciesPattern></ProductPattern></ProductPatternsList><Kinetics KineticsType="MassAction"><Parameter Name="ruleRate" Role="RuleRate" Unit="molecules.um-3.s-1" /><Parameter Name="Kf" Role="MassActionKf" Unit="s-1">MAPKkp13</Parameter><Parameter Name="Kr" Role="MassActionKr" Unit="um3.s-1.molecules-1">0.0</Parameter></Kinetics></ReactionRule><ReactionRule Name="r245" Structure="c0" ReactionRuleLabel="r245" ReactionRuleReversible="false"><ReactantPatternsList><ReactantPattern Structure="c0"><SpeciesPattern><MolecularTypePattern Index="1"><MolecularType Name="MEK1" /><ComponentPattern MolecularComponent="delta" BondType="?" /><ComponentPattern MolecularComponent="S218" ComponentStatePattern="P" BondType="-" /><ComponentPattern MolecularComponent="S222" Any="true" BondType="?" /><ComponentPattern MolecularComponent="T292" Any="true" BondType="?" /><ComponentPattern MolecularComponent="loc" Any="true" BondType="?" /></MolecularTypePattern></SpeciesPattern></ReactantPattern></ReactantPatternsList><ProductPatternsList><ProductPattern Structure="c0"><SpeciesPattern><MolecularTypePattern Index="1"><MolecularType Name="MEK1" /><ComponentPattern MolecularComponent="delta" BondType="?" /><ComponentPattern MolecularComponent="S218" ComponentStatePattern="O" BondType="-" /><ComponentPattern MolecularComponent="S222" Any="true" BondType="?" /><ComponentPattern MolecularComponent="T292" Any="true" BondType="?" /><ComponentPattern MolecularComponent="loc" Any="true" BondType="?" /></MolecularTypePattern></SpeciesPattern></ProductPattern></ProductPatternsList><Kinetics KineticsType="MassAction"><Parameter Name="ruleRate" Role="RuleRate" Unit="molecules.um-3.s-1" /><Parameter Name="Kf" Role="MassActionKf" Unit="s-1">MAPKkp15</Parameter><Parameter Name="Kr" Role="MassActionKr" Unit="s-1">0.0</Parameter></Kinetics></ReactionRule><ReactionRule Name="r246" Structure="c0" ReactionRuleLabel="r246" ReactionRuleReversible="false"><ReactantPatternsList><ReactantPattern Structure="c0"><SpeciesPattern><MolecularTypePattern Index="1"><MolecularType Name="MEK1" /><ComponentPattern MolecularComponent="delta" BondType="?" /><ComponentPattern MolecularComponent="S218" Any="true" BondType="?" /><ComponentPattern MolecularComponent="S222" ComponentStatePattern="P" BondType="-" /><ComponentPattern MolecularComponent="T292" Any="true" BondType="?" /><ComponentPattern MolecularComponent="loc" Any="true" BondType="?" /></MolecularTypePattern></SpeciesPattern></ReactantPattern></ReactantPatternsList><ProductPatternsList><ProductPattern Structure="c0"><SpeciesPattern><MolecularTypePattern Index="1"><MolecularType Name="MEK1" /><ComponentPattern MolecularComponent="delta" BondType="?" /><ComponentPattern MolecularComponent="S218" Any="true" BondType="?" /><ComponentPattern MolecularComponent="S222" ComponentStatePattern="O" BondType="-" /><ComponentPattern MolecularComponent="T292" Any="true" BondType="?" /><ComponentPattern MolecularComponent="loc" Any="true" BondType="?" /></MolecularTypePattern></SpeciesPattern></ProductPattern></ProductPatternsList><Kinetics KineticsType="MassAction"><Parameter Name="ruleRate" Role="RuleRate" Unit="molecules.um-3.s-1" /><Parameter Name="Kf" Role="MassActionKf" Unit="s-1">MAPKkp15</Parameter><Parameter Name="Kr" Role="MassActionKr" Unit="s-1">0.0</Parameter></Kinetics></ReactionRule><ReactionRule Name="r247" Structure="c0" ReactionRuleLabel="r247" ReactionRuleReversible="false"><ReactantPatternsList><ReactantPattern Structure="c0"><SpeciesPattern><MolecularTypePattern Index="1"><MolecularType Name="MEK1" /><ComponentPattern MolecularComponent="delta" BondType="-" /><ComponentPattern MolecularComponent="S218" ComponentStatePattern="P" BondType="?" /><ComponentPattern MolecularComponent="S222" ComponentStatePattern="P" BondType="?" /><ComponentPattern MolecularComponent="T292" ComponentStatePattern="O" BondType="-" /><ComponentPattern MolecularComponent="loc" Any="true" BondType="?" /></MolecularTypePattern></SpeciesPattern></ReactantPattern><ReactantPattern Structure="c0"><SpeciesPattern><MolecularTypePattern Index="1"><MolecularType Name="ERK2" /><ComponentPattern MolecularComponent="CD" BondType="-" /><ComponentPattern MolecularComponent="STkinase" BondType="-" /><ComponentPattern MolecularComponent="T185" Any="true" BondType="?" /><ComponentPattern MolecularComponent="Y187" Any="true" BondType="?" /><ComponentPattern MolecularComponent="loc" Any="true" BondType="?" /></MolecularTypePattern></SpeciesPattern></ReactantPattern></ReactantPatternsList><ProductPatternsList><ProductPattern Structure="c0"><SpeciesPattern><MolecularTypePattern Index="1"><MolecularType Name="MEK1" /><ComponentPattern MolecularComponent="delta" BondType="1"><Bond MolecularTypePattern="ERK2" ComponentPattern="CD" /></ComponentPattern><ComponentPattern MolecularComponent="S218" ComponentStatePattern="P" BondType="?" /><ComponentPattern MolecularComponent="S222" ComponentStatePattern="P" BondType="?" /><ComponentPattern MolecularComponent="T292" ComponentStatePattern="O" BondType="-" /><ComponentPattern MolecularComponent="loc" Any="true" BondType="?" /></MolecularTypePattern><MolecularTypePattern Index="2"><MolecularType Name="ERK2" /><ComponentPattern MolecularComponent="CD" BondType="1"><Bond MolecularTypePattern="MEK1" ComponentPattern="delta" /></ComponentPattern><ComponentPattern MolecularComponent="STkinase" BondType="-" /><ComponentPattern MolecularComponent="T185" Any="true" BondType="?" /><ComponentPattern MolecularComponent="Y187" Any="true" BondType="?" /><ComponentPattern MolecularComponent="loc" Any="true" BondType="?" /></MolecularTypePattern></SpeciesPattern></ProductPattern></ProductPatternsList><Kinetics KineticsType="MassAction"><Parameter Name="ruleRate" Role="RuleRate" Unit="molecules.um-3.s-1" /><Parameter Name="Kf" Role="MassActionKf" Unit="um3.s-1.molecules-1">(10.0 * MAPKkp16)</Parameter><Parameter Name="Kr" Role="MassActionKr" Unit="s-1">0.0</Parameter></Kinetics></ReactionRule><ReactionRule Name="r248" Structure="c0" ReactionRuleLabel="r248" ReactionRuleReversible="false"><ReactantPatternsList><ReactantPattern Structure="c0"><SpeciesPattern><MolecularTypePattern Index="1"><MolecularType Name="ERK2" /><ComponentPattern MolecularComponent="CD" BondType="1"><Bond MolecularTypePattern="MEK1" ComponentPattern="delta" /></ComponentPattern><ComponentPattern MolecularComponent="STkinase" BondType="?" /><ComponentPattern MolecularComponent="T185" ComponentStatePattern="O" BondType="-" /><ComponentPattern MolecularComponent="Y187" Any="true" BondType="?" /><ComponentPattern MolecularComponent="loc" Any="true" BondType="?" /></MolecularTypePattern><MolecularTypePattern Index="2"><MolecularType Name="MEK1" /><ComponentPattern MolecularComponent="delta" BondType="1"><Bond MolecularTypePattern="ERK2" ComponentPattern="CD" /></ComponentPattern><ComponentPattern MolecularComponent="S218" ComponentStatePattern="P" BondType="?" /><ComponentPattern MolecularComponent="S222" ComponentStatePattern="P" BondType="?" /><ComponentPattern MolecularComponent="T292" ComponentStatePattern="O" BondType="-" /><ComponentPattern MolecularComponent="loc" Any="true" BondType="?" /></MolecularTypePattern></SpeciesPattern></ReactantPattern></ReactantPatternsList><ProductPatternsList><ProductPattern Structure="c0"><SpeciesPattern><MolecularTypePattern Index="1"><MolecularType Name="ERK2" /><ComponentPattern MolecularComponent="CD" BondType="1"><Bond MolecularTypePattern="MEK1" ComponentPattern="delta" /></ComponentPattern><ComponentPattern MolecularComponent="STkinase" BondType="?" /><ComponentPattern MolecularComponent="T185" ComponentStatePattern="P" BondType="-" /><ComponentPattern MolecularComponent="Y187" Any="true" BondType="?" /><ComponentPattern MolecularComponent="loc" Any="true" BondType="?" /></MolecularTypePattern><MolecularTypePattern Index="2"><MolecularType Name="MEK1" /><ComponentPattern MolecularComponent="delta" BondType="1"><Bond MolecularTypePattern="ERK2" ComponentPattern="CD" /></ComponentPattern><ComponentPattern MolecularComponent="S218" ComponentStatePattern="P" BondType="?" /><ComponentPattern MolecularComponent="S222" ComponentStatePattern="P" BondType="?" /><ComponentPattern MolecularComponent="T292" ComponentStatePattern="O" BondType="-" /><ComponentPattern MolecularComponent="loc" Any="true" BondType="?" /></MolecularTypePattern></SpeciesPattern></ProductPattern></ProductPatternsList><Kinetics KineticsType="MassAction"><Parameter Name="ruleRate" Role="RuleRate" Unit="molecules.um-3.s-1" /><Parameter Name="Kf" Role="MassActionKf" Unit="s-1">MAPKkp17</Parameter><Parameter Name="Kr" Role="MassActionKr" Unit="s-1">0.0</Parameter></Kinetics></ReactionRule><ReactionRule Name="r249" Structure="c0" ReactionRuleLabel="r249" ReactionRuleReversible="false"><ReactantPatternsList><ReactantPattern Structure="c0"><SpeciesPattern><MolecularTypePattern Index="1"><MolecularType Name="ERK2" /><ComponentPattern MolecularComponent="CD" BondType="1"><Bond MolecularTypePattern="MEK1" ComponentPattern="delta" /></ComponentPattern><ComponentPattern MolecularComponent="STkinase" BondType="?" /><ComponentPattern MolecularComponent="T185" Any="true" BondType="?" /><ComponentPattern MolecularComponent="Y187" ComponentStatePattern="O" BondType="-" /><ComponentPattern MolecularComponent="loc" Any="true" BondType="?" /></MolecularTypePattern><MolecularTypePattern Index="2"><MolecularType Name="MEK1" /><ComponentPattern MolecularComponent="delta" BondType="1"><Bond MolecularTypePattern="ERK2" ComponentPattern="CD" /></ComponentPattern><ComponentPattern MolecularComponent="S218" ComponentStatePattern="P" BondType="?" /><ComponentPattern MolecularComponent="S222" ComponentStatePattern="P" BondType="?" /><ComponentPattern MolecularComponent="T292" ComponentStatePattern="O" BondType="-" /><ComponentPattern MolecularComponent="loc" Any="true" BondType="?" /></MolecularTypePattern></SpeciesPattern></ReactantPattern></ReactantPatternsList><ProductPatternsList><ProductPattern Structure="c0"><SpeciesPattern><MolecularTypePattern Index="1"><MolecularType Name="ERK2" /><ComponentPattern MolecularComponent="CD" BondType="1"><Bond MolecularTypePattern="MEK1" ComponentPattern="delta" /></ComponentPattern><ComponentPattern MolecularComponent="STkinase" BondType="?" /><ComponentPattern MolecularComponent="T185" Any="true" BondType="?" /><ComponentPattern MolecularComponent="Y187" ComponentStatePattern="P" BondType="-" /><ComponentPattern MolecularComponent="loc" Any="true" BondType="?" /></MolecularTypePattern><MolecularTypePattern Index="2"><MolecularType Name="MEK1" /><ComponentPattern MolecularComponent="delta" BondType="1"><Bond MolecularTypePattern="ERK2" ComponentPattern="CD" /></ComponentPattern><ComponentPattern MolecularComponent="S218" ComponentStatePattern="P" BondType="?" /><ComponentPattern MolecularComponent="S222" ComponentStatePattern="P" BondType="?" /><ComponentPattern MolecularComponent="T292" ComponentStatePattern="O" BondType="-" /><ComponentPattern MolecularComponent="loc" Any="true" BondType="?" /></MolecularTypePattern></SpeciesPattern></ProductPattern></ProductPatternsList><Kinetics KineticsType="MassAction"><Parameter Name="ruleRate" Role="RuleRate" Unit="molecules.um-3.s-1" /><Parameter Name="Kf" Role="MassActionKf" Unit="s-1">MAPKkp18</Parameter><Parameter Name="Kr" Role="MassActionKr" Unit="s-1">0.0</Parameter></Kinetics></ReactionRule><ReactionRule Name="r250" Structure="c0" ReactionRuleLabel="r250" ReactionRuleReversible="false"><ReactantPatternsList><ReactantPattern Structure="c0"><SpeciesPattern><MolecularTypePattern Index="1"><MolecularType Name="ERK2" /><ComponentPattern MolecularComponent="CD" BondType="1"><Bond MolecularTypePattern="MEK1" ComponentPattern="delta" /></ComponentPattern><ComponentPattern MolecularComponent="STkinase" BondType="?" /><ComponentPattern MolecularComponent="T185" Any="true" BondType="?" /><ComponentPattern MolecularComponent="Y187" Any="true" BondType="?" /><ComponentPattern MolecularComponent="loc" Any="true" BondType="?" /></MolecularTypePattern><MolecularTypePattern Index="2"><MolecularType Name="MEK1" /><ComponentPattern MolecularComponent="delta" BondType="1"><Bond MolecularTypePattern="ERK2" ComponentPattern="CD" /></ComponentPattern><ComponentPattern MolecularComponent="S218" Any="true" BondType="?" /><ComponentPattern MolecularComponent="S222" Any="true" BondType="?" /><ComponentPattern MolecularComponent="T292" Any="true" BondType="?" /><ComponentPattern MolecularComponent="loc" Any="true" BondType="?" /></MolecularTypePattern></SpeciesPattern></ReactantPattern></ReactantPatternsList><ProductPatternsList><ProductPattern Structure="c0"><SpeciesPattern><MolecularTypePattern Index="1"><MolecularType Name="ERK2" /><ComponentPattern MolecularComponent="CD" BondType="-" /><ComponentPattern MolecularComponent="STkinase" BondType="?" /><ComponentPattern MolecularComponent="T185" Any="true" BondType="?" /><ComponentPattern MolecularComponent="Y187" Any="true" BondType="?" /><ComponentPattern MolecularComponent="loc" Any="true" BondType="?" /></MolecularTypePattern></SpeciesPattern></ProductPattern><ProductPattern Structure="c0"><SpeciesPattern><MolecularTypePattern Index="1"><MolecularType Name="MEK1" /><ComponentPattern MolecularComponent="delta" BondType="-" /><ComponentPattern MolecularComponent="S218" Any="true" BondType="?" /><ComponentPattern MolecularComponent="S222" Any="true" BondType="?" /><ComponentPattern MolecularComponent="T292" Any="true" BondType="?" /><ComponentPattern MolecularComponent="loc" Any="true" BondType="?" /></MolecularTypePattern></SpeciesPattern></ProductPattern></ProductPatternsList><Kinetics KineticsType="MassAction"><Parameter Name="ruleRate" Role="RuleRate" Unit="molecules.um-3.s-1" /><Parameter Name="Kf" Role="MassActionKf" Unit="s-1">MAPKkp19</Parameter><Parameter Name="Kr" Role="MassActionKr" Unit="um3.s-1.molecules-1">0.0</Parameter></Kinetics></ReactionRule><ReactionRule Name="r251" Structure="c0" ReactionRuleLabel="r251" ReactionRuleReversible="false"><ReactantPatternsList><ReactantPattern Structure="c0"><SpeciesPattern><MolecularTypePattern Index="1"><MolecularType Name="ERK2" /><ComponentPattern MolecularComponent="CD" BondType="?" /><ComponentPattern MolecularComponent="STkinase" BondType="?" /><ComponentPattern MolecularComponent="T185" Any="true" BondType="?" /><ComponentPattern MolecularComponent="Y187" ComponentStatePattern="P" BondType="-" /><ComponentPattern MolecularComponent="loc" Any="true" BondType="?" /></MolecularTypePattern></SpeciesPattern></ReactantPattern></ReactantPatternsList><ProductPatternsList><ProductPattern Structure="c0"><SpeciesPattern><MolecularTypePattern Index="1"><MolecularType Name="ERK2" /><ComponentPattern MolecularComponent="CD" BondType="?" /><ComponentPattern MolecularComponent="STkinase" BondType="?" /><ComponentPattern MolecularComponent="T185" Any="true" BondType="?" /><ComponentPattern MolecularComponent="Y187" ComponentStatePattern="O" BondType="-" /><ComponentPattern MolecularComponent="loc" Any="true" BondType="?" /></MolecularTypePattern></SpeciesPattern></ProductPattern></ProductPatternsList><Kinetics KineticsType="MassAction"><Parameter Name="ruleRate" Role="RuleRate" Unit="molecules.um-3.s-1" /><Parameter Name="Kf" Role="MassActionKf" Unit="s-1">MAPKkp20</Parameter><Parameter Name="Kr" Role="MassActionKr" Unit="s-1">0.0</Parameter></Kinetics></ReactionRule><ReactionRule Name="r252" Structure="c0" ReactionRuleLabel="r252" ReactionRuleReversible="false"><ReactantPatternsList><ReactantPattern Structure="c0"><SpeciesPattern><MolecularTypePattern Index="1"><MolecularType Name="ERK2" /><ComponentPattern MolecularComponent="CD" BondType="?" /><ComponentPattern MolecularComponent="STkinase" BondType="?" /><ComponentPattern MolecularComponent="T185" ComponentStatePattern="P" BondType="-" /><ComponentPattern MolecularComponent="Y187" Any="true" BondType="?" /><ComponentPattern MolecularComponent="loc" Any="true" BondType="?" /></MolecularTypePattern></SpeciesPattern></ReactantPattern></ReactantPatternsList><ProductPatternsList><ProductPattern Structure="c0"><SpeciesPattern><MolecularTypePattern Index="1"><MolecularType Name="ERK2" /><ComponentPattern MolecularComponent="CD" BondType="?" /><ComponentPattern MolecularComponent="STkinase" BondType="?" /><ComponentPattern MolecularComponent="T185" ComponentStatePattern="O" BondType="-" /><ComponentPattern MolecularComponent="Y187" Any="true" BondType="?" /><ComponentPattern MolecularComponent="loc" Any="true" BondType="?" /></MolecularTypePattern></SpeciesPattern></ProductPattern></ProductPatternsList><Kinetics KineticsType="MassAction"><Parameter Name="ruleRate" Role="RuleRate" Unit="molecules.um-3.s-1" /><Parameter Name="Kf" Role="MassActionKf" Unit="s-1">MAPKkp20</Parameter><Parameter Name="Kr" Role="MassActionKr" Unit="s-1">0.0</Parameter></Kinetics></ReactionRule><ReactionRule Name="r253" Structure="c0" ReactionRuleLabel="r253" ReactionRuleReversible="false"><ReactantPatternsList><ReactantPattern Structure="c0"><SpeciesPattern><MolecularTypePattern Index="1"><MolecularType Name="ERK2" /><ComponentPattern MolecularComponent="CD" BondType="-" /><ComponentPattern MolecularComponent="STkinase" BondType="-" /><ComponentPattern MolecularComponent="T185" ComponentStatePattern="P" BondType="-" /><ComponentPattern MolecularComponent="Y187" ComponentStatePattern="P" BondType="-" /><ComponentPattern MolecularComponent="loc" Any="true" BondType="?" /></MolecularTypePattern></SpeciesPattern></ReactantPattern><ReactantPattern Structure="c0"><SpeciesPattern><MolecularTypePattern Index="1"><MolecularType Name="Sos1" /><ComponentPattern MolecularComponent="PRS" BondType="?" /><ComponentPattern MolecularComponent="REM" BondType="?" /><ComponentPattern MolecularComponent="GEF" BondType="?" /><ComponentPattern MolecularComponent="S1132" ComponentStatePattern="O" BondType="-" /><ComponentPattern MolecularComponent="S1167" Any="true" BondType="?" /><ComponentPattern MolecularComponent="S1178" Any="true" BondType="?" /><ComponentPattern MolecularComponent="S1193" Any="true" BondType="?" /><ComponentPattern MolecularComponent="loc" Any="true" BondType="?" /></MolecularTypePattern></SpeciesPattern></ReactantPattern></ReactantPatternsList><ProductPatternsList><ProductPattern Structure="c0"><SpeciesPattern><MolecularTypePattern Index="1"><MolecularType Name="ERK2" /><ComponentPattern MolecularComponent="CD" BondType="-" /><ComponentPattern MolecularComponent="STkinase" BondType="1"><Bond MolecularTypePattern="Sos1" ComponentPattern="S1132" /></ComponentPattern><ComponentPattern MolecularComponent="T185" ComponentStatePattern="P" BondType="-" /><ComponentPattern MolecularComponent="Y187" ComponentStatePattern="P" BondType="-" /><ComponentPattern MolecularComponent="loc" Any="true" BondType="?" /></MolecularTypePattern><MolecularTypePattern Index="2"><MolecularType Name="Sos1" /><ComponentPattern MolecularComponent="PRS" BondType="?" /><ComponentPattern MolecularComponent="REM" BondType="?" /><ComponentPattern MolecularComponent="GEF" BondType="?" /><ComponentPattern MolecularComponent="S1132" ComponentStatePattern="O" BondType="1"><Bond MolecularTypePattern="ERK2" ComponentPattern="STkinase" /></ComponentPattern><ComponentPattern MolecularComponent="S1167" Any="true" BondType="?" /><ComponentPattern MolecularComponent="S1178" Any="true" BondType="?" /><ComponentPattern MolecularComponent="S1193" Any="true" BondType="?" /><ComponentPattern MolecularComponent="loc" Any="true" BondType="?" /></MolecularTypePattern></SpeciesPattern></ProductPattern></ProductPatternsList><Kinetics KineticsType="MassAction"><Parameter Name="ruleRate" Role="RuleRate" Unit="molecules.um-3.s-1" /><Parameter Name="Kf" Role="MassActionKf" Unit="um3.s-1.molecules-1">(10.0 * MAPKkp21)</Parameter><Parameter Name="Kr" Role="MassActionKr" Unit="s-1">0.0</Parameter></Kinetics></ReactionRule><ReactionRule Name="r254" Structure="c0" ReactionRuleLabel="r254" ReactionRuleReversible="false"><ReactantPatternsList><ReactantPattern Structure="c0"><SpeciesPattern><MolecularTypePattern Index="1"><MolecularType Name="ERK2" /><ComponentPattern MolecularComponent="CD" BondType="-" /><ComponentPattern MolecularComponent="STkinase" BondType="-" /><ComponentPattern MolecularComponent="T185" ComponentStatePattern="P" BondType="-" /><ComponentPattern MolecularComponent="Y187" ComponentStatePattern="P" BondType="-" /><ComponentPattern MolecularComponent="loc" Any="true" BondType="?" /></MolecularTypePattern></SpeciesPattern></ReactantPattern><ReactantPattern Structure="c0"><SpeciesPattern><MolecularTypePattern Index="1"><MolecularType Name="Sos1" /><ComponentPattern MolecularComponent="PRS" BondType="?" /><ComponentPattern MolecularComponent="REM" BondType="?" /><ComponentPattern MolecularComponent="GEF" BondType="?" /><ComponentPattern MolecularComponent="S1132" Any="true" BondType="?" /><ComponentPattern MolecularComponent="S1167" ComponentStatePattern="O" BondType="-" /><ComponentPattern MolecularComponent="S1178" Any="true" BondType="?" /><ComponentPattern MolecularComponent="S1193" Any="true" BondType="?" /><ComponentPattern MolecularComponent="loc" Any="true" BondType="?" /></MolecularTypePattern></SpeciesPattern></ReactantPattern></ReactantPatternsList><ProductPatternsList><ProductPattern Structure="c0"><SpeciesPattern><MolecularTypePattern Index="1"><MolecularType Name="ERK2" /><ComponentPattern MolecularComponent="CD" BondType="-" /><ComponentPattern MolecularComponent="STkinase" BondType="1"><Bond MolecularTypePattern="Sos1" ComponentPattern="S1167" /></ComponentPattern><ComponentPattern MolecularComponent="T185" ComponentStatePattern="P" BondType="-" /><ComponentPattern MolecularComponent="Y187" ComponentStatePattern="P" BondType="-" /><ComponentPattern MolecularComponent="loc" Any="true" BondType="?" /></MolecularTypePattern><MolecularTypePattern Index="2"><MolecularType Name="Sos1" /><ComponentPattern MolecularComponent="PRS" BondType="?" /><ComponentPattern MolecularComponent="REM" BondType="?" /><ComponentPattern MolecularComponent="GEF" BondType="?" /><ComponentPattern MolecularComponent="S1132" Any="true" BondType="?" /><ComponentPattern MolecularComponent="S1167" ComponentStatePattern="O" BondType="1"><Bond MolecularTypePattern="ERK2" ComponentPattern="STkinase" /></ComponentPattern><ComponentPattern MolecularComponent="S1178" Any="true" BondType="?" /><ComponentPattern MolecularComponent="S1193" Any="true" BondType="?" /><ComponentPattern MolecularComponent="loc" Any="true" BondType="?" /></MolecularTypePattern></SpeciesPattern></ProductPattern></ProductPatternsList><Kinetics KineticsType="MassAction"><Parameter Name="ruleRate" Role="RuleRate" Unit="molecules.um-3.s-1" /><Parameter Name="Kf" Role="MassActionKf" Unit="um3.s-1.molecules-1">(10.0 * MAPKkp22)</Parameter><Parameter Name="Kr" Role="MassActionKr" Unit="s-1">0.0</Parameter></Kinetics></ReactionRule><ReactionRule Name="r255" Structure="c0" ReactionRuleLabel="r255" ReactionRuleReversible="false"><ReactantPatternsList><ReactantPattern Structure="c0"><SpeciesPattern><MolecularTypePattern Index="1"><MolecularType Name="ERK2" /><ComponentPattern MolecularComponent="CD" BondType="-" /><ComponentPattern MolecularComponent="STkinase" BondType="-" /><ComponentPattern MolecularComponent="T185" ComponentStatePattern="P" BondType="-" /><ComponentPattern MolecularComponent="Y187" ComponentStatePattern="P" BondType="-" /><ComponentPattern MolecularComponent="loc" Any="true" BondType="?" /></MolecularTypePattern></SpeciesPattern></ReactantPattern><ReactantPattern Structure="c0"><SpeciesPattern><MolecularTypePattern Index="1"><MolecularType Name="Sos1" /><ComponentPattern MolecularComponent="PRS" BondType="?" /><ComponentPattern MolecularComponent="REM" BondType="?" /><ComponentPattern MolecularComponent="GEF" BondType="?" /><ComponentPattern MolecularComponent="S1132" Any="true" BondType="?" /><ComponentPattern MolecularComponent="S1167" Any="true" BondType="?" /><ComponentPattern MolecularComponent="S1178" ComponentStatePattern="O" BondType="-" /><ComponentPattern MolecularComponent="S1193" Any="true" BondType="?" /><ComponentPattern MolecularComponent="loc" Any="true" BondType="?" /></MolecularTypePattern></SpeciesPattern></ReactantPattern></ReactantPatternsList><ProductPatternsList><ProductPattern Structure="c0"><SpeciesPattern><MolecularTypePattern Index="1"><MolecularType Name="ERK2" /><ComponentPattern MolecularComponent="CD" BondType="-" /><ComponentPattern MolecularComponent="STkinase" BondType="1"><Bond MolecularTypePattern="Sos1" ComponentPattern="S1178" /></ComponentPattern><ComponentPattern MolecularComponent="T185" ComponentStatePattern="P" BondType="-" /><ComponentPattern MolecularComponent="Y187" ComponentStatePattern="P" BondType="-" /><ComponentPattern MolecularComponent="loc" Any="true" BondType="?" /></MolecularTypePattern><MolecularTypePattern Index="2"><MolecularType Name="Sos1" /><ComponentPattern MolecularComponent="PRS" BondType="?" /><ComponentPattern MolecularComponent="REM" BondType="?" /><ComponentPattern MolecularComponent="GEF" BondType="?" /><ComponentPattern MolecularComponent="S1132" Any="true" BondType="?" /><ComponentPattern MolecularComponent="S1167" Any="true" BondType="?" /><ComponentPattern MolecularComponent="S1178" ComponentStatePattern="O" BondType="1"><Bond MolecularTypePattern="ERK2" ComponentPattern="STkinase" /></ComponentPattern><ComponentPattern MolecularComponent="S1193" Any="true" BondType="?" /><ComponentPattern MolecularComponent="loc" Any="true" BondType="?" /></MolecularTypePattern></SpeciesPattern></ProductPattern></ProductPatternsList><Kinetics KineticsType="MassAction"><Parameter Name="ruleRate" Role="RuleRate" Unit="molecules.um-3.s-1" /><Parameter Name="Kf" Role="MassActionKf" Unit="um3.s-1.molecules-1">(10.0 * MAPKkp23)</Parameter><Parameter Name="Kr" Role="MassActionKr" Unit="s-1">0.0</Parameter></Kinetics></ReactionRule><ReactionRule Name="r256" Structure="c0" ReactionRuleLabel="r256" ReactionRuleReversible="false"><ReactantPatternsList><ReactantPattern Structure="c0"><SpeciesPattern><MolecularTypePattern Index="1"><MolecularType Name="ERK2" /><ComponentPattern MolecularComponent="CD" BondType="-" /><ComponentPattern MolecularComponent="STkinase" BondType="-" /><ComponentPattern MolecularComponent="T185" ComponentStatePattern="P" BondType="-" /><ComponentPattern MolecularComponent="Y187" ComponentStatePattern="P" BondType="-" /><ComponentPattern MolecularComponent="loc" Any="true" BondType="?" /></MolecularTypePattern></SpeciesPattern></ReactantPattern><ReactantPattern Structure="c0"><SpeciesPattern><MolecularTypePattern Index="1"><MolecularType Name="Sos1" /><ComponentPattern MolecularComponent="PRS" BondType="?" /><ComponentPattern MolecularComponent="REM" BondType="?" /><ComponentPattern MolecularComponent="GEF" BondType="?" /><ComponentPattern MolecularComponent="S1132" Any="true" BondType="?" /><ComponentPattern MolecularComponent="S1167" Any="true" BondType="?" /><ComponentPattern MolecularComponent="S1178" Any="true" BondType="?" /><ComponentPattern MolecularComponent="S1193" ComponentStatePattern="O" BondType="-" /><ComponentPattern MolecularComponent="loc" Any="true" BondType="?" /></MolecularTypePattern></SpeciesPattern></ReactantPattern></ReactantPatternsList><ProductPatternsList><ProductPattern Structure="c0"><SpeciesPattern><MolecularTypePattern Index="1"><MolecularType Name="ERK2" /><ComponentPattern MolecularComponent="CD" BondType="-" /><ComponentPattern MolecularComponent="STkinase" BondType="1"><Bond MolecularTypePattern="Sos1" ComponentPattern="S1193" /></ComponentPattern><ComponentPattern MolecularComponent="T185" ComponentStatePattern="P" BondType="-" /><ComponentPattern MolecularComponent="Y187" ComponentStatePattern="P" BondType="-" /><ComponentPattern MolecularComponent="loc" Any="true" BondType="?" /></MolecularTypePattern><MolecularTypePattern Index="2"><MolecularType Name="Sos1" /><ComponentPattern MolecularComponent="PRS" BondType="?" /><ComponentPattern MolecularComponent="REM" BondType="?" /><ComponentPattern MolecularComponent="GEF" BondType="?" /><ComponentPattern MolecularComponent="S1132" Any="true" BondType="?" /><ComponentPattern MolecularComponent="S1167" Any="true" BondType="?" /><ComponentPattern MolecularComponent="S1178" Any="true" BondType="?" /><ComponentPattern MolecularComponent="S1193" ComponentStatePattern="O" BondType="1"><Bond MolecularTypePattern="ERK2" ComponentPattern="STkinase" /></ComponentPattern><ComponentPattern MolecularComponent="loc" Any="true" BondType="?" /></MolecularTypePattern></SpeciesPattern></ProductPattern></ProductPatternsList><Kinetics KineticsType="MassAction"><Parameter Name="ruleRate" Role="RuleRate" Unit="molecules.um-3.s-1" /><Parameter Name="Kf" Role="MassActionKf" Unit="um3.s-1.molecules-1">(10.0 * MAPKkp24)</Parameter><Parameter Name="Kr" Role="MassActionKr" Unit="s-1">0.0</Parameter></Kinetics></ReactionRule><ReactionRule Name="r257" Structure="c0" ReactionRuleLabel="r257" ReactionRuleReversible="false"><ReactantPatternsList><ReactantPattern Structure="c0"><SpeciesPattern><MolecularTypePattern Index="1"><MolecularType Name="ERK2" /><ComponentPattern MolecularComponent="CD" BondType="-" /><ComponentPattern MolecularComponent="STkinase" BondType="-" /><ComponentPattern MolecularComponent="T185" ComponentStatePattern="P" BondType="-" /><ComponentPattern MolecularComponent="Y187" ComponentStatePattern="P" BondType="-" /><ComponentPattern MolecularComponent="loc" Any="true" BondType="?" /></MolecularTypePattern></SpeciesPattern></ReactantPattern><ReactantPattern Structure="c0"><SpeciesPattern><MolecularTypePattern Index="1"><MolecularType Name="EGFR" /><ComponentPattern MolecularComponent="I_III" BondType="?" /><ComponentPattern MolecularComponent="II" BondType="?" /><ComponentPattern MolecularComponent="T669" ComponentStatePattern="O" BondType="-" /><ComponentPattern MolecularComponent="Y992" Any="true" BondType="?" /><ComponentPattern MolecularComponent="Y1068" Any="true" BondType="?" /><ComponentPattern MolecularComponent="Y1086" Any="true" BondType="?" /><ComponentPattern MolecularComponent="Y1114" Any="true" BondType="?" /><ComponentPattern MolecularComponent="Y1148" Any="true" BondType="?" /><ComponentPattern MolecularComponent="Y1173" Any="true" BondType="?" /><ComponentPattern MolecularComponent="loc" Any="true" BondType="?" /></MolecularTypePattern></SpeciesPattern></ReactantPattern></ReactantPatternsList><ProductPatternsList><ProductPattern Structure="c0"><SpeciesPattern><MolecularTypePattern Index="1"><MolecularType Name="ERK2" /><ComponentPattern MolecularComponent="CD" BondType="-" /><ComponentPattern MolecularComponent="STkinase" BondType="1"><Bond MolecularTypePattern="EGFR" ComponentPattern="T669" /></ComponentPattern><ComponentPattern MolecularComponent="T185" ComponentStatePattern="P" BondType="-" /><ComponentPattern MolecularComponent="Y187" ComponentStatePattern="P" BondType="-" /><ComponentPattern MolecularComponent="loc" Any="true" BondType="?" /></MolecularTypePattern><MolecularTypePattern Index="2"><MolecularType Name="EGFR" /><ComponentPattern MolecularComponent="I_III" BondType="?" /><ComponentPattern MolecularComponent="II" BondType="?" /><ComponentPattern MolecularComponent="T669" ComponentStatePattern="O" BondType="1"><Bond MolecularTypePattern="ERK2" ComponentPattern="STkinase" /></ComponentPattern><ComponentPattern MolecularComponent="Y992" Any="true" BondType="?" /><ComponentPattern MolecularComponent="Y1068" Any="true" BondType="?" /><ComponentPattern MolecularComponent="Y1086" Any="true" BondType="?" /><ComponentPattern MolecularComponent="Y1114" Any="true" BondType="?" /><ComponentPattern MolecularComponent="Y1148" Any="true" BondType="?" /><ComponentPattern MolecularComponent="Y1173" Any="true" BondType="?" /><ComponentPattern MolecularComponent="loc" Any="true" BondType="?" /></MolecularTypePattern></SpeciesPattern></ProductPattern></ProductPatternsList><Kinetics KineticsType="MassAction"><Parameter Name="ruleRate" Role="RuleRate" Unit="molecules.um-3.s-1" /><Parameter Name="Kf" Role="MassActionKf" Unit="um3.s-1.molecules-1">(10.0 * MAPKkp25)</Parameter><Parameter Name="Kr" Role="MassActionKr" Unit="s-1">0.0</Parameter></Kinetics></ReactionRule><ReactionRule Name="r258" Structure="c0" ReactionRuleLabel="r258" ReactionRuleReversible="false"><ReactantPatternsList><ReactantPattern Structure="c0"><SpeciesPattern><MolecularTypePattern Index="1"><MolecularType Name="ERK2" /><ComponentPattern MolecularComponent="CD" BondType="-" /><ComponentPattern MolecularComponent="STkinase" BondType="-" /><ComponentPattern MolecularComponent="T185" ComponentStatePattern="P" BondType="-" /><ComponentPattern MolecularComponent="Y187" ComponentStatePattern="P" BondType="-" /><ComponentPattern MolecularComponent="loc" Any="true" BondType="?" /></MolecularTypePattern></SpeciesPattern></ReactantPattern><ReactantPattern Structure="c0"><SpeciesPattern><MolecularTypePattern Index="1"><MolecularType Name="Raf1" /><ComponentPattern MolecularComponent="RBD" BondType="?" /><ComponentPattern MolecularComponent="STkinase" BondType="?" /><ComponentPattern MolecularComponent="S29" ComponentStatePattern="O" BondType="-" /><ComponentPattern MolecularComponent="S43" Any="true" BondType="?" /><ComponentPattern MolecularComponent="S259" Any="true" BondType="?" /><ComponentPattern MolecularComponent="S289" Any="true" BondType="?" /><ComponentPattern MolecularComponent="S296" Any="true" BondType="?" /><ComponentPattern MolecularComponent="S301" Any="true" BondType="?" /><ComponentPattern MolecularComponent="S338" Any="true" BondType="?" /><ComponentPattern MolecularComponent="Y341" Any="true" BondType="?" /><ComponentPattern MolecularComponent="S471" Any="true" BondType="?" /><ComponentPattern MolecularComponent="T491" Any="true" BondType="?" /><ComponentPattern MolecularComponent="S494" Any="true" BondType="?" /><ComponentPattern MolecularComponent="S642" Any="true" BondType="?" /><ComponentPattern MolecularComponent="loc" Any="true" BondType="?" /></MolecularTypePattern></SpeciesPattern></ReactantPattern></ReactantPatternsList><ProductPatternsList><ProductPattern Structure="c0"><SpeciesPattern><MolecularTypePattern Index="1"><MolecularType Name="ERK2" /><ComponentPattern MolecularComponent="CD" BondType="-" /><ComponentPattern MolecularComponent="STkinase" BondType="1"><Bond MolecularTypePattern="Raf1" ComponentPattern="S29" /></ComponentPattern><ComponentPattern MolecularComponent="T185" ComponentStatePattern="P" BondType="-" /><ComponentPattern MolecularComponent="Y187" ComponentStatePattern="P" BondType="-" /><ComponentPattern MolecularComponent="loc" Any="true" BondType="?" /></MolecularTypePattern><MolecularTypePattern Index="2"><MolecularType Name="Raf1" /><ComponentPattern MolecularComponent="RBD" BondType="?" /><ComponentPattern MolecularComponent="STkinase" BondType="?" /><ComponentPattern MolecularComponent="S29" ComponentStatePattern="O" BondType="1"><Bond MolecularTypePattern="ERK2" ComponentPattern="STkinase" /></ComponentPattern><ComponentPattern MolecularComponent="S43" Any="true" BondType="?" /><ComponentPattern MolecularComponent="S259" Any="true" BondType="?" /><ComponentPattern MolecularComponent="S289" Any="true" BondType="?" /><ComponentPattern MolecularComponent="S296" Any="true" BondType="?" /><ComponentPattern MolecularComponent="S301" Any="true" BondType="?" /><ComponentPattern MolecularComponent="S338" Any="true" BondType="?" /><ComponentPattern MolecularComponent="Y341" Any="true" BondType="?" /><ComponentPattern MolecularComponent="S471" Any="true" BondType="?" /><ComponentPattern MolecularComponent="T491" Any="true" BondType="?" /><ComponentPattern MolecularComponent="S494" Any="true" BondType="?" /><ComponentPattern MolecularComponent="S642" Any="true" BondType="?" /><ComponentPattern MolecularComponent="loc" Any="true" BondType="?" /></MolecularTypePattern></SpeciesPattern></ProductPattern></ProductPatternsList><Kinetics KineticsType="MassAction"><Parameter Name="ruleRate" Role="RuleRate" Unit="molecules.um-3.s-1" /><Parameter Name="Kf" Role="MassActionKf" Unit="um3.s-1.molecules-1">(10.0 * MAPKkp26)</Parameter><Parameter Name="Kr" Role="MassActionKr" Unit="s-1">0.0</Parameter></Kinetics></ReactionRule><ReactionRule Name="r259" Structure="c0" ReactionRuleLabel="r259" ReactionRuleReversible="false"><ReactantPatternsList><ReactantPattern Structure="c0"><SpeciesPattern><MolecularTypePattern Index="1"><MolecularType Name="ERK2" /><ComponentPattern MolecularComponent="CD" BondType="-" /><ComponentPattern MolecularComponent="STkinase" BondType="-" /><ComponentPattern MolecularComponent="T185" ComponentStatePattern="P" BondType="-" /><ComponentPattern MolecularComponent="Y187" ComponentStatePattern="P" BondType="-" /><ComponentPattern MolecularComponent="loc" Any="true" BondType="?" /></MolecularTypePattern></SpeciesPattern></ReactantPattern><ReactantPattern Structure="c0"><SpeciesPattern><MolecularTypePattern Index="1"><MolecularType Name="Raf1" /><ComponentPattern MolecularComponent="RBD" BondType="?" /><ComponentPattern MolecularComponent="STkinase" BondType="?" /><ComponentPattern MolecularComponent="S29" Any="true" BondType="?" /><ComponentPattern MolecularComponent="S43" ComponentStatePattern="O" BondType="-" /><ComponentPattern MolecularComponent="S259" Any="true" BondType="?" /><ComponentPattern MolecularComponent="S289" Any="true" BondType="?" /><ComponentPattern MolecularComponent="S296" Any="true" BondType="?" /><ComponentPattern MolecularComponent="S301" Any="true" BondType="?" /><ComponentPattern MolecularComponent="S338" Any="true" BondType="?" /><ComponentPattern MolecularComponent="Y341" Any="true" BondType="?" /><ComponentPattern MolecularComponent="S471" Any="true" BondType="?" /><ComponentPattern MolecularComponent="T491" Any="true" BondType="?" /><ComponentPattern MolecularComponent="S494" Any="true" BondType="?" /><ComponentPattern MolecularComponent="S642" Any="true" BondType="?" /><ComponentPattern MolecularComponent="loc" Any="true" BondType="?" /></MolecularTypePattern></SpeciesPattern></ReactantPattern></ReactantPatternsList><ProductPatternsList><ProductPattern Structure="c0"><SpeciesPattern><MolecularTypePattern Index="1"><MolecularType Name="ERK2" /><ComponentPattern MolecularComponent="CD" BondType="-" /><ComponentPattern MolecularComponent="STkinase" BondType="1"><Bond MolecularTypePattern="Raf1" ComponentPattern="S43" /></ComponentPattern><ComponentPattern MolecularComponent="T185" ComponentStatePattern="P" BondType="-" /><ComponentPattern MolecularComponent="Y187" ComponentStatePattern="P" BondType="-" /><ComponentPattern MolecularComponent="loc" Any="true" BondType="?" /></MolecularTypePattern><MolecularTypePattern Index="2"><MolecularType Name="Raf1" /><ComponentPattern MolecularComponent="RBD" BondType="?" /><ComponentPattern MolecularComponent="STkinase" BondType="?" /><ComponentPattern MolecularComponent="S29" Any="true" BondType="?" /><ComponentPattern MolecularComponent="S43" ComponentStatePattern="O" BondType="1"><Bond MolecularTypePattern="ERK2" ComponentPattern="STkinase" /></ComponentPattern><ComponentPattern MolecularComponent="S259" Any="true" BondType="?" /><ComponentPattern MolecularComponent="S289" Any="true" BondType="?" /><ComponentPattern MolecularComponent="S296" Any="true" BondType="?" /><ComponentPattern MolecularComponent="S301" Any="true" BondType="?" /><ComponentPattern MolecularComponent="S338" Any="true" BondType="?" /><ComponentPattern MolecularComponent="Y341" Any="true" BondType="?" /><ComponentPattern MolecularComponent="S471" Any="true" BondType="?" /><ComponentPattern MolecularComponent="T491" Any="true" BondType="?" /><ComponentPattern MolecularComponent="S494" Any="true" BondType="?" /><ComponentPattern MolecularComponent="S642" Any="true" BondType="?" /><ComponentPattern MolecularComponent="loc" Any="true" BondType="?" /></MolecularTypePattern></SpeciesPattern></ProductPattern></ProductPatternsList><Kinetics KineticsType="MassAction"><Parameter Name="ruleRate" Role="RuleRate" Unit="molecules.um-3.s-1" /><Parameter Name="Kf" Role="MassActionKf" Unit="um3.s-1.molecules-1">(10.0 * MAPKkp27)</Parameter><Parameter Name="Kr" Role="MassActionKr" Unit="s-1">0.0</Parameter></Kinetics></ReactionRule><ReactionRule Name="r260" Structure="c0" ReactionRuleLabel="r260" ReactionRuleReversible="false"><ReactantPatternsList><ReactantPattern Structure="c0"><SpeciesPattern><MolecularTypePattern Index="1"><MolecularType Name="ERK2" /><ComponentPattern MolecularComponent="CD" BondType="-" /><ComponentPattern MolecularComponent="STkinase" BondType="-" /><ComponentPattern MolecularComponent="T185" ComponentStatePattern="P" BondType="-" /><ComponentPattern MolecularComponent="Y187" ComponentStatePattern="P" BondType="-" /><ComponentPattern MolecularComponent="loc" Any="true" BondType="?" /></MolecularTypePattern></SpeciesPattern></ReactantPattern><ReactantPattern Structure="c0"><SpeciesPattern><MolecularTypePattern Index="1"><MolecularType Name="Raf1" /><ComponentPattern MolecularComponent="RBD" BondType="?" /><ComponentPattern MolecularComponent="STkinase" BondType="?" /><ComponentPattern MolecularComponent="S29" Any="true" BondType="?" /><ComponentPattern MolecularComponent="S43" Any="true" BondType="?" /><ComponentPattern MolecularComponent="S259" Any="true" BondType="?" /><ComponentPattern MolecularComponent="S289" ComponentStatePattern="O" BondType="-" /><ComponentPattern MolecularComponent="S296" Any="true" BondType="?" /><ComponentPattern MolecularComponent="S301" Any="true" BondType="?" /><ComponentPattern MolecularComponent="S338" Any="true" BondType="?" /><ComponentPattern MolecularComponent="Y341" Any="true" BondType="?" /><ComponentPattern MolecularComponent="S471" Any="true" BondType="?" /><ComponentPattern MolecularComponent="T491" Any="true" BondType="?" /><ComponentPattern MolecularComponent="S494" Any="true" BondType="?" /><ComponentPattern MolecularComponent="S642" Any="true" BondType="?" /><ComponentPattern MolecularComponent="loc" Any="true" BondType="?" /></MolecularTypePattern></SpeciesPattern></ReactantPattern></ReactantPatternsList><ProductPatternsList><ProductPattern Structure="c0"><SpeciesPattern><MolecularTypePattern Index="1"><MolecularType Name="ERK2" /><ComponentPattern MolecularComponent="CD" BondType="-" /><ComponentPattern MolecularComponent="STkinase" BondType="1"><Bond MolecularTypePattern="Raf1" ComponentPattern="S289" /></ComponentPattern><ComponentPattern MolecularComponent="T185" ComponentStatePattern="P" BondType="-" /><ComponentPattern MolecularComponent="Y187" ComponentStatePattern="P" BondType="-" /><ComponentPattern MolecularComponent="loc" Any="true" BondType="?" /></MolecularTypePattern><MolecularTypePattern Index="2"><MolecularType Name="Raf1" /><ComponentPattern MolecularComponent="RBD" BondType="?" /><ComponentPattern MolecularComponent="STkinase" BondType="?" /><ComponentPattern MolecularComponent="S29" Any="true" BondType="?" /><ComponentPattern MolecularComponent="S43" Any="true" BondType="?" /><ComponentPattern MolecularComponent="S259" Any="true" BondType="?" /><ComponentPattern MolecularComponent="S289" ComponentStatePattern="O" BondType="1"><Bond MolecularTypePattern="ERK2" ComponentPattern="STkinase" /></ComponentPattern><ComponentPattern MolecularComponent="S296" Any="true" BondType="?" /><ComponentPattern MolecularComponent="S301" Any="true" BondType="?" /><ComponentPattern MolecularComponent="S338" Any="true" BondType="?" /><ComponentPattern MolecularComponent="Y341" Any="true" BondType="?" /><ComponentPattern MolecularComponent="S471" Any="true" BondType="?" /><ComponentPattern MolecularComponent="T491" Any="true" BondType="?" /><ComponentPattern MolecularComponent="S494" Any="true" BondType="?" /><ComponentPattern MolecularComponent="S642" Any="true" BondType="?" /><ComponentPattern MolecularComponent="loc" Any="true" BondType="?" /></MolecularTypePattern></SpeciesPattern></ProductPattern></ProductPatternsList><Kinetics KineticsType="MassAction"><Parameter Name="ruleRate" Role="RuleRate" Unit="molecules.um-3.s-1" /><Parameter Name="Kf" Role="MassActionKf" Unit="um3.s-1.molecules-1">(10.0 * MAPKkp28)</Parameter><Parameter Name="Kr" Role="MassActionKr" Unit="s-1">0.0</Parameter></Kinetics></ReactionRule><ReactionRule Name="r261" Structure="c0" ReactionRuleLabel="r261" ReactionRuleReversible="false"><ReactantPatternsList><ReactantPattern Structure="c0"><SpeciesPattern><MolecularTypePattern Index="1"><MolecularType Name="ERK2" /><ComponentPattern MolecularComponent="CD" BondType="-" /><ComponentPattern MolecularComponent="STkinase" BondType="-" /><ComponentPattern MolecularComponent="T185" ComponentStatePattern="P" BondType="-" /><ComponentPattern MolecularComponent="Y187" ComponentStatePattern="P" BondType="-" /><ComponentPattern MolecularComponent="loc" Any="true" BondType="?" /></MolecularTypePattern></SpeciesPattern></ReactantPattern><ReactantPattern Structure="c0"><SpeciesPattern><MolecularTypePattern Index="1"><MolecularType Name="Raf1" /><ComponentPattern MolecularComponent="RBD" BondType="?" /><ComponentPattern MolecularComponent="STkinase" BondType="?" /><ComponentPattern MolecularComponent="S29" Any="true" BondType="?" /><ComponentPattern MolecularComponent="S43" Any="true" BondType="?" /><ComponentPattern MolecularComponent="S259" Any="true" BondType="?" /><ComponentPattern MolecularComponent="S289" Any="true" BondType="?" /><ComponentPattern MolecularComponent="S296" Any="true" BondType="?" /><ComponentPattern MolecularComponent="S301" ComponentStatePattern="O" BondType="-" /><ComponentPattern MolecularComponent="S338" Any="true" BondType="?" /><ComponentPattern MolecularComponent="Y341" Any="true" BondType="?" /><ComponentPattern MolecularComponent="S471" Any="true" BondType="?" /><ComponentPattern MolecularComponent="T491" Any="true" BondType="?" /><ComponentPattern MolecularComponent="S494" Any="true" BondType="?" /><ComponentPattern MolecularComponent="S642" Any="true" BondType="?" /><ComponentPattern MolecularComponent="loc" Any="true" BondType="?" /></MolecularTypePattern></SpeciesPattern></ReactantPattern></ReactantPatternsList><ProductPatternsList><ProductPattern Structure="c0"><SpeciesPattern><MolecularTypePattern Index="1"><MolecularType Name="ERK2" /><ComponentPattern MolecularComponent="CD" BondType="-" /><ComponentPattern MolecularComponent="STkinase" BondType="1"><Bond MolecularTypePattern="Raf1" ComponentPattern="S301" /></ComponentPattern><ComponentPattern MolecularComponent="T185" ComponentStatePattern="P" BondType="-" /><ComponentPattern MolecularComponent="Y187" ComponentStatePattern="P" BondType="-" /><ComponentPattern MolecularComponent="loc" Any="true" BondType="?" /></MolecularTypePattern><MolecularTypePattern Index="2"><MolecularType Name="Raf1" /><ComponentPattern MolecularComponent="RBD" BondType="?" /><ComponentPattern MolecularComponent="STkinase" BondType="?" /><ComponentPattern MolecularComponent="S29" Any="true" BondType="?" /><ComponentPattern MolecularComponent="S43" Any="true" BondType="?" /><ComponentPattern MolecularComponent="S259" Any="true" BondType="?" /><ComponentPattern MolecularComponent="S289" Any="true" BondType="?" /><ComponentPattern MolecularComponent="S296" Any="true" BondType="?" /><ComponentPattern MolecularComponent="S301" ComponentStatePattern="O" BondType="1"><Bond MolecularTypePattern="ERK2" ComponentPattern="STkinase" /></ComponentPattern><ComponentPattern MolecularComponent="S338" Any="true" BondType="?" /><ComponentPattern MolecularComponent="Y341" Any="true" BondType="?" /><ComponentPattern MolecularComponent="S471" Any="true" BondType="?" /><ComponentPattern MolecularComponent="T491" Any="true" BondType="?" /><ComponentPattern MolecularComponent="S494" Any="true" BondType="?" /><ComponentPattern MolecularComponent="S642" Any="true" BondType="?" /><ComponentPattern MolecularComponent="loc" Any="true" BondType="?" /></MolecularTypePattern></SpeciesPattern></ProductPattern></ProductPatternsList><Kinetics KineticsType="MassAction"><Parameter Name="ruleRate" Role="RuleRate" Unit="molecules.um-3.s-1" /><Parameter Name="Kf" Role="MassActionKf" Unit="um3.s-1.molecules-1">(10.0 * MAPKkp29)</Parameter><Parameter Name="Kr" Role="MassActionKr" Unit="s-1">0.0</Parameter></Kinetics></ReactionRule><ReactionRule Name="r262" Structure="c0" ReactionRuleLabel="r262" ReactionRuleReversible="false"><ReactantPatternsList><ReactantPattern Structure="c0"><SpeciesPattern><MolecularTypePattern Index="1"><MolecularType Name="ERK2" /><ComponentPattern MolecularComponent="CD" BondType="-" /><ComponentPattern MolecularComponent="STkinase" BondType="-" /><ComponentPattern MolecularComponent="T185" ComponentStatePattern="P" BondType="-" /><ComponentPattern MolecularComponent="Y187" ComponentStatePattern="P" BondType="-" /><ComponentPattern MolecularComponent="loc" Any="true" BondType="?" /></MolecularTypePattern></SpeciesPattern></ReactantPattern><ReactantPattern Structure="c0"><SpeciesPattern><MolecularTypePattern Index="1"><MolecularType Name="Raf1" /><ComponentPattern MolecularComponent="RBD" BondType="?" /><ComponentPattern MolecularComponent="STkinase" BondType="?" /><ComponentPattern MolecularComponent="S29" Any="true" BondType="?" /><ComponentPattern MolecularComponent="S43" Any="true" BondType="?" /><ComponentPattern MolecularComponent="S259" Any="true" BondType="?" /><ComponentPattern MolecularComponent="S289" Any="true" BondType="?" /><ComponentPattern MolecularComponent="S296" Any="true" BondType="?" /><ComponentPattern MolecularComponent="S301" Any="true" BondType="?" /><ComponentPattern MolecularComponent="S338" Any="true" BondType="?" /><ComponentPattern MolecularComponent="Y341" Any="true" BondType="?" /><ComponentPattern MolecularComponent="S471" ComponentStatePattern="O" BondType="-" /><ComponentPattern MolecularComponent="T491" Any="true" BondType="?" /><ComponentPattern MolecularComponent="S494" Any="true" BondType="?" /><ComponentPattern MolecularComponent="S642" Any="true" BondType="?" /><ComponentPattern MolecularComponent="loc" Any="true" BondType="?" /></MolecularTypePattern></SpeciesPattern></ReactantPattern></ReactantPatternsList><ProductPatternsList><ProductPattern Structure="c0"><SpeciesPattern><MolecularTypePattern Index="1"><MolecularType Name="ERK2" /><ComponentPattern MolecularComponent="CD" BondType="-" /><ComponentPattern MolecularComponent="STkinase" BondType="1"><Bond MolecularTypePattern="Raf1" ComponentPattern="S471" /></ComponentPattern><ComponentPattern MolecularComponent="T185" ComponentStatePattern="P" BondType="-" /><ComponentPattern MolecularComponent="Y187" ComponentStatePattern="P" BondType="-" /><ComponentPattern MolecularComponent="loc" Any="true" BondType="?" /></MolecularTypePattern><MolecularTypePattern Index="2"><MolecularType Name="Raf1" /><ComponentPattern MolecularComponent="RBD" BondType="?" /><ComponentPattern MolecularComponent="STkinase" BondType="?" /><ComponentPattern MolecularComponent="S29" Any="true" BondType="?" /><ComponentPattern MolecularComponent="S43" Any="true" BondType="?" /><ComponentPattern MolecularComponent="S259" Any="true" BondType="?" /><ComponentPattern MolecularComponent="S289" Any="true" BondType="?" /><ComponentPattern MolecularComponent="S296" Any="true" BondType="?" /><ComponentPattern MolecularComponent="S301" Any="true" BondType="?" /><ComponentPattern MolecularComponent="S338" Any="true" BondType="?" /><ComponentPattern MolecularComponent="Y341" Any="true" BondType="?" /><ComponentPattern MolecularComponent="S471" ComponentStatePattern="O" BondType="1"><Bond MolecularTypePattern="ERK2" ComponentPattern="STkinase" /></ComponentPattern><ComponentPattern MolecularComponent="T491" Any="true" BondType="?" /><ComponentPattern MolecularComponent="S494" Any="true" BondType="?" /><ComponentPattern MolecularComponent="S642" Any="true" BondType="?" /><ComponentPattern MolecularComponent="loc" Any="true" BondType="?" /></MolecularTypePattern></SpeciesPattern></ProductPattern></ProductPatternsList><Kinetics KineticsType="MassAction"><Parameter Name="ruleRate" Role="RuleRate" Unit="molecules.um-3.s-1" /><Parameter Name="Kf" Role="MassActionKf" Unit="um3.s-1.molecules-1">(10.0 * MAPKkp30)</Parameter><Parameter Name="Kr" Role="MassActionKr" Unit="s-1">0.0</Parameter></Kinetics></ReactionRule><ReactionRule Name="r263" Structure="c0" ReactionRuleLabel="r263" ReactionRuleReversible="false"><ReactantPatternsList><ReactantPattern Structure="c0"><SpeciesPattern><MolecularTypePattern Index="1"><MolecularType Name="ERK2" /><ComponentPattern MolecularComponent="CD" BondType="-" /><ComponentPattern MolecularComponent="STkinase" BondType="-" /><ComponentPattern MolecularComponent="T185" ComponentStatePattern="P" BondType="-" /><ComponentPattern MolecularComponent="Y187" ComponentStatePattern="P" BondType="-" /><ComponentPattern MolecularComponent="loc" Any="true" BondType="?" /></MolecularTypePattern></SpeciesPattern></ReactantPattern><ReactantPattern Structure="c0"><SpeciesPattern><MolecularTypePattern Index="1"><MolecularType Name="Raf1" /><ComponentPattern MolecularComponent="RBD" BondType="?" /><ComponentPattern MolecularComponent="STkinase" BondType="?" /><ComponentPattern MolecularComponent="S29" Any="true" BondType="?" /><ComponentPattern MolecularComponent="S43" Any="true" BondType="?" /><ComponentPattern MolecularComponent="S259" Any="true" BondType="?" /><ComponentPattern MolecularComponent="S289" Any="true" BondType="?" /><ComponentPattern MolecularComponent="S296" Any="true" BondType="?" /><ComponentPattern MolecularComponent="S301" Any="true" BondType="?" /><ComponentPattern MolecularComponent="S338" Any="true" BondType="?" /><ComponentPattern MolecularComponent="Y341" Any="true" BondType="?" /><ComponentPattern MolecularComponent="S471" Any="true" BondType="?" /><ComponentPattern MolecularComponent="T491" Any="true" BondType="?" /><ComponentPattern MolecularComponent="S494" Any="true" BondType="?" /><ComponentPattern MolecularComponent="S642" ComponentStatePattern="O" BondType="-" /><ComponentPattern MolecularComponent="loc" Any="true" BondType="?" /></MolecularTypePattern></SpeciesPattern></ReactantPattern></ReactantPatternsList><ProductPatternsList><ProductPattern Structure="c0"><SpeciesPattern><MolecularTypePattern Index="1"><MolecularType Name="ERK2" /><ComponentPattern MolecularComponent="CD" BondType="-" /><ComponentPattern MolecularComponent="STkinase" BondType="1"><Bond MolecularTypePattern="Raf1" ComponentPattern="S642" /></ComponentPattern><ComponentPattern MolecularComponent="T185" ComponentStatePattern="P" BondType="-" /><ComponentPattern MolecularComponent="Y187" ComponentStatePattern="P" BondType="-" /><ComponentPattern MolecularComponent="loc" Any="true" BondType="?" /></MolecularTypePattern><MolecularTypePattern Index="2"><MolecularType Name="Raf1" /><ComponentPattern MolecularComponent="RBD" BondType="?" /><ComponentPattern MolecularComponent="STkinase" BondType="?" /><ComponentPattern MolecularComponent="S29" Any="true" BondType="?" /><ComponentPattern MolecularComponent="S43" Any="true" BondType="?" /><ComponentPattern MolecularComponent="S259" Any="true" BondType="?" /><ComponentPattern MolecularComponent="S289" Any="true" BondType="?" /><ComponentPattern MolecularComponent="S296" Any="true" BondType="?" /><ComponentPattern MolecularComponent="S301" Any="true" BondType="?" /><ComponentPattern MolecularComponent="S338" Any="true" BondType="?" /><ComponentPattern MolecularComponent="Y341" Any="true" BondType="?" /><ComponentPattern MolecularComponent="S471" Any="true" BondType="?" /><ComponentPattern MolecularComponent="T491" Any="true" BondType="?" /><ComponentPattern MolecularComponent="S494" Any="true" BondType="?" /><ComponentPattern MolecularComponent="S642" ComponentStatePattern="O" BondType="1"><Bond MolecularTypePattern="ERK2" ComponentPattern="STkinase" /></ComponentPattern><ComponentPattern MolecularComponent="loc" Any="true" BondType="?" /></MolecularTypePattern></SpeciesPattern></ProductPattern></ProductPatternsList><Kinetics KineticsType="MassAction"><Parameter Name="ruleRate" Role="RuleRate" Unit="molecules.um-3.s-1" /><Parameter Name="Kf" Role="MassActionKf" Unit="um3.s-1.molecules-1">(10.0 * MAPKkp31)</Parameter><Parameter Name="Kr" Role="MassActionKr" Unit="s-1">0.0</Parameter></Kinetics></ReactionRule><ReactionRule Name="r264" Structure="c0" ReactionRuleLabel="r264" ReactionRuleReversible="false"><ReactantPatternsList><ReactantPattern Structure="c0"><SpeciesPattern><MolecularTypePattern Index="1"><MolecularType Name="ERK2" /><ComponentPattern MolecularComponent="CD" BondType="-" /><ComponentPattern MolecularComponent="STkinase" BondType="-" /><ComponentPattern MolecularComponent="T185" ComponentStatePattern="P" BondType="-" /><ComponentPattern MolecularComponent="Y187" ComponentStatePattern="P" BondType="-" /><ComponentPattern MolecularComponent="loc" Any="true" BondType="?" /></MolecularTypePattern></SpeciesPattern></ReactantPattern><ReactantPattern Structure="c0"><SpeciesPattern><MolecularTypePattern Index="1"><MolecularType Name="MEK1" /><ComponentPattern MolecularComponent="delta" BondType="?" /><ComponentPattern MolecularComponent="S218" Any="true" BondType="?" /><ComponentPattern MolecularComponent="S222" Any="true" BondType="?" /><ComponentPattern MolecularComponent="T292" ComponentStatePattern="O" BondType="-" /><ComponentPattern MolecularComponent="loc" Any="true" BondType="?" /></MolecularTypePattern></SpeciesPattern></ReactantPattern></ReactantPatternsList><ProductPatternsList><ProductPattern Structure="c0"><SpeciesPattern><MolecularTypePattern Index="1"><MolecularType Name="ERK2" /><ComponentPattern MolecularComponent="CD" BondType="-" /><ComponentPattern MolecularComponent="STkinase" BondType="1"><Bond MolecularTypePattern="MEK1" ComponentPattern="T292" /></ComponentPattern><ComponentPattern MolecularComponent="T185" ComponentStatePattern="P" BondType="-" /><ComponentPattern MolecularComponent="Y187" ComponentStatePattern="P" BondType="-" /><ComponentPattern MolecularComponent="loc" Any="true" BondType="?" /></MolecularTypePattern><MolecularTypePattern Index="2"><MolecularType Name="MEK1" /><ComponentPattern MolecularComponent="delta" BondType="?" /><ComponentPattern MolecularComponent="S218" Any="true" BondType="?" /><ComponentPattern MolecularComponent="S222" Any="true" BondType="?" /><ComponentPattern MolecularComponent="T292" ComponentStatePattern="O" BondType="1"><Bond MolecularTypePattern="ERK2" ComponentPattern="STkinase" /></ComponentPattern><ComponentPattern MolecularComponent="loc" Any="true" BondType="?" /></MolecularTypePattern></SpeciesPattern></ProductPattern></ProductPatternsList><Kinetics KineticsType="MassAction"><Parameter Name="ruleRate" Role="RuleRate" Unit="molecules.um-3.s-1" /><Parameter Name="Kf" Role="MassActionKf" Unit="um3.s-1.molecules-1">(10.0 * MAPKkp32)</Parameter><Parameter Name="Kr" Role="MassActionKr" Unit="s-1">0.0</Parameter></Kinetics></ReactionRule><ReactionRule Name="r265" Structure="c0" ReactionRuleLabel="r265" ReactionRuleReversible="false"><ReactantPatternsList><ReactantPattern Structure="c0"><SpeciesPattern><MolecularTypePattern Index="1"><MolecularType Name="ERK2" /><ComponentPattern MolecularComponent="CD" BondType="?" /><ComponentPattern MolecularComponent="STkinase" BondType="1"><Bond MolecularTypePattern="Sos1" ComponentPattern="S1132" /></ComponentPattern><ComponentPattern MolecularComponent="T185" ComponentStatePattern="P" BondType="-" /><ComponentPattern MolecularComponent="Y187" ComponentStatePattern="P" BondType="-" /><ComponentPattern MolecularComponent="loc" Any="true" BondType="?" /></MolecularTypePattern><MolecularTypePattern Index="2"><MolecularType Name="Sos1" /><ComponentPattern MolecularComponent="PRS" BondType="?" /><ComponentPattern MolecularComponent="REM" BondType="?" /><ComponentPattern MolecularComponent="GEF" BondType="?" /><ComponentPattern MolecularComponent="S1132" ComponentStatePattern="O" BondType="1"><Bond MolecularTypePattern="ERK2" ComponentPattern="STkinase" /></ComponentPattern><ComponentPattern MolecularComponent="S1167" Any="true" BondType="?" /><ComponentPattern MolecularComponent="S1178" Any="true" BondType="?" /><ComponentPattern MolecularComponent="S1193" Any="true" BondType="?" /><ComponentPattern MolecularComponent="loc" Any="true" BondType="?" /></MolecularTypePattern></SpeciesPattern></ReactantPattern></ReactantPatternsList><ProductPatternsList><ProductPattern Structure="c0"><SpeciesPattern><MolecularTypePattern Index="1"><MolecularType Name="ERK2" /><ComponentPattern MolecularComponent="CD" BondType="?" /><ComponentPattern MolecularComponent="STkinase" BondType="1"><Bond MolecularTypePattern="Sos1" ComponentPattern="S1132" /></ComponentPattern><ComponentPattern MolecularComponent="T185" ComponentStatePattern="P" BondType="-" /><ComponentPattern MolecularComponent="Y187" ComponentStatePattern="P" BondType="-" /><ComponentPattern MolecularComponent="loc" Any="true" BondType="?" /></MolecularTypePattern><MolecularTypePattern Index="2"><MolecularType Name="Sos1" /><ComponentPattern MolecularComponent="PRS" BondType="?" /><ComponentPattern MolecularComponent="REM" BondType="?" /><ComponentPattern MolecularComponent="GEF" BondType="?" /><ComponentPattern MolecularComponent="S1132" ComponentStatePattern="P" BondType="1"><Bond MolecularTypePattern="ERK2" ComponentPattern="STkinase" /></ComponentPattern><ComponentPattern MolecularComponent="S1167" Any="true" BondType="?" /><ComponentPattern MolecularComponent="S1178" Any="true" BondType="?" /><ComponentPattern MolecularComponent="S1193" Any="true" BondType="?" /><ComponentPattern MolecularComponent="loc" Any="true" BondType="?" /></MolecularTypePattern></SpeciesPattern></ProductPattern></ProductPatternsList><Kinetics KineticsType="MassAction"><Parameter Name="ruleRate" Role="RuleRate" Unit="molecules.um-3.s-1" /><Parameter Name="Kf" Role="MassActionKf" Unit="s-1">MAPKkp33</Parameter><Parameter Name="Kr" Role="MassActionKr" Unit="s-1">0.0</Parameter></Kinetics></ReactionRule><ReactionRule Name="r266" Structure="c0" ReactionRuleLabel="r266" ReactionRuleReversible="false"><ReactantPatternsList><ReactantPattern Structure="c0"><SpeciesPattern><MolecularTypePattern Index="1"><MolecularType Name="ERK2" /><ComponentPattern MolecularComponent="CD" BondType="?" /><ComponentPattern MolecularComponent="STkinase" BondType="1"><Bond MolecularTypePattern="Sos1" ComponentPattern="S1167" /></ComponentPattern><ComponentPattern MolecularComponent="T185" ComponentStatePattern="P" BondType="-" /><ComponentPattern MolecularComponent="Y187" ComponentStatePattern="P" BondType="-" /><ComponentPattern MolecularComponent="loc" Any="true" BondType="?" /></MolecularTypePattern><MolecularTypePattern Index="2"><MolecularType Name="Sos1" /><ComponentPattern MolecularComponent="PRS" BondType="?" /><ComponentPattern MolecularComponent="REM" BondType="?" /><ComponentPattern MolecularComponent="GEF" BondType="?" /><ComponentPattern MolecularComponent="S1132" Any="true" BondType="?" /><ComponentPattern MolecularComponent="S1167" ComponentStatePattern="O" BondType="1"><Bond MolecularTypePattern="ERK2" ComponentPattern="STkinase" /></ComponentPattern><ComponentPattern MolecularComponent="S1178" Any="true" BondType="?" /><ComponentPattern MolecularComponent="S1193" Any="true" BondType="?" /><ComponentPattern MolecularComponent="loc" Any="true" BondType="?" /></MolecularTypePattern></SpeciesPattern></ReactantPattern></ReactantPatternsList><ProductPatternsList><ProductPattern Structure="c0"><SpeciesPattern><MolecularTypePattern Index="1"><MolecularType Name="ERK2" /><ComponentPattern MolecularComponent="CD" BondType="?" /><ComponentPattern MolecularComponent="STkinase" BondType="1"><Bond MolecularTypePattern="Sos1" ComponentPattern="S1167" /></ComponentPattern><ComponentPattern MolecularComponent="T185" ComponentStatePattern="P" BondType="-" /><ComponentPattern MolecularComponent="Y187" ComponentStatePattern="P" BondType="-" /><ComponentPattern MolecularComponent="loc" Any="true" BondType="?" /></MolecularTypePattern><MolecularTypePattern Index="2"><MolecularType Name="Sos1" /><ComponentPattern MolecularComponent="PRS" BondType="?" /><ComponentPattern MolecularComponent="REM" BondType="?" /><ComponentPattern MolecularComponent="GEF" BondType="?" /><ComponentPattern MolecularComponent="S1132" Any="true" BondType="?" /><ComponentPattern MolecularComponent="S1167" ComponentStatePattern="P" BondType="1"><Bond MolecularTypePattern="ERK2" ComponentPattern="STkinase" /></ComponentPattern><ComponentPattern MolecularComponent="S1178" Any="true" BondType="?" /><ComponentPattern MolecularComponent="S1193" Any="true" BondType="?" /><ComponentPattern MolecularComponent="loc" Any="true" BondType="?" /></MolecularTypePattern></SpeciesPattern></ProductPattern></ProductPatternsList><Kinetics KineticsType="MassAction"><Parameter Name="ruleRate" Role="RuleRate" Unit="molecules.um-3.s-1" /><Parameter Name="Kf" Role="MassActionKf" Unit="s-1">MAPKkp34</Parameter><Parameter Name="Kr" Role="MassActionKr" Unit="s-1">0.0</Parameter></Kinetics></ReactionRule><ReactionRule Name="r267" Structure="c0" ReactionRuleLabel="r267" ReactionRuleReversible="false"><ReactantPatternsList><ReactantPattern Structure="c0"><SpeciesPattern><MolecularTypePattern Index="1"><MolecularType Name="ERK2" /><ComponentPattern MolecularComponent="CD" BondType="?" /><ComponentPattern MolecularComponent="STkinase" BondType="1"><Bond MolecularTypePattern="Sos1" ComponentPattern="S1178" /></ComponentPattern><ComponentPattern MolecularComponent="T185" ComponentStatePattern="P" BondType="-" /><ComponentPattern MolecularComponent="Y187" ComponentStatePattern="P" BondType="-" /><ComponentPattern MolecularComponent="loc" Any="true" BondType="?" /></MolecularTypePattern><MolecularTypePattern Index="2"><MolecularType Name="Sos1" /><ComponentPattern MolecularComponent="PRS" BondType="?" /><ComponentPattern MolecularComponent="REM" BondType="?" /><ComponentPattern MolecularComponent="GEF" BondType="?" /><ComponentPattern MolecularComponent="S1132" Any="true" BondType="?" /><ComponentPattern MolecularComponent="S1167" Any="true" BondType="?" /><ComponentPattern MolecularComponent="S1178" ComponentStatePattern="O" BondType="1"><Bond MolecularTypePattern="ERK2" ComponentPattern="STkinase" /></ComponentPattern><ComponentPattern MolecularComponent="S1193" Any="true" BondType="?" /><ComponentPattern MolecularComponent="loc" Any="true" BondType="?" /></MolecularTypePattern></SpeciesPattern></ReactantPattern></ReactantPatternsList><ProductPatternsList><ProductPattern Structure="c0"><SpeciesPattern><MolecularTypePattern Index="1"><MolecularType Name="ERK2" /><ComponentPattern MolecularComponent="CD" BondType="?" /><ComponentPattern MolecularComponent="STkinase" BondType="1"><Bond MolecularTypePattern="Sos1" ComponentPattern="S1178" /></ComponentPattern><ComponentPattern MolecularComponent="T185" ComponentStatePattern="P" BondType="-" /><ComponentPattern MolecularComponent="Y187" ComponentStatePattern="P" BondType="-" /><ComponentPattern MolecularComponent="loc" Any="true" BondType="?" /></MolecularTypePattern><MolecularTypePattern Index="2"><MolecularType Name="Sos1" /><ComponentPattern MolecularComponent="PRS" BondType="?" /><ComponentPattern MolecularComponent="REM" BondType="?" /><ComponentPattern MolecularComponent="GEF" BondType="?" /><ComponentPattern MolecularComponent="S1132" Any="true" BondType="?" /><ComponentPattern MolecularComponent="S1167" Any="true" BondType="?" /><ComponentPattern MolecularComponent="S1178" ComponentStatePattern="P" BondType="1"><Bond MolecularTypePattern="ERK2" ComponentPattern="STkinase" /></ComponentPattern><ComponentPattern MolecularComponent="S1193" Any="true" BondType="?" /><ComponentPattern MolecularComponent="loc" Any="true" BondType="?" /></MolecularTypePattern></SpeciesPattern></ProductPattern></ProductPatternsList><Kinetics KineticsType="MassAction"><Parameter Name="ruleRate" Role="RuleRate" Unit="molecules.um-3.s-1" /><Parameter Name="Kf" Role="MassActionKf" Unit="s-1">MAPKkp35</Parameter><Parameter Name="Kr" Role="MassActionKr" Unit="s-1">0.0</Parameter></Kinetics></ReactionRule><ReactionRule Name="r268" Structure="c0" ReactionRuleLabel="r268" ReactionRuleReversible="false"><ReactantPatternsList><ReactantPattern Structure="c0"><SpeciesPattern><MolecularTypePattern Index="1"><MolecularType Name="ERK2" /><ComponentPattern MolecularComponent="CD" BondType="?" /><ComponentPattern MolecularComponent="STkinase" BondType="1"><Bond MolecularTypePattern="Sos1" ComponentPattern="S1193" /></ComponentPattern><ComponentPattern MolecularComponent="T185" ComponentStatePattern="P" BondType="-" /><ComponentPattern MolecularComponent="Y187" ComponentStatePattern="P" BondType="-" /><ComponentPattern MolecularComponent="loc" Any="true" BondType="?" /></MolecularTypePattern><MolecularTypePattern Index="2"><MolecularType Name="Sos1" /><ComponentPattern MolecularComponent="PRS" BondType="?" /><ComponentPattern MolecularComponent="REM" BondType="?" /><ComponentPattern MolecularComponent="GEF" BondType="?" /><ComponentPattern MolecularComponent="S1132" Any="true" BondType="?" /><ComponentPattern MolecularComponent="S1167" Any="true" BondType="?" /><ComponentPattern MolecularComponent="S1178" Any="true" BondType="?" /><ComponentPattern MolecularComponent="S1193" ComponentStatePattern="O" BondType="1"><Bond MolecularTypePattern="ERK2" ComponentPattern="STkinase" /></ComponentPattern><ComponentPattern MolecularComponent="loc" Any="true" BondType="?" /></MolecularTypePattern></SpeciesPattern></ReactantPattern></ReactantPatternsList><ProductPatternsList><ProductPattern Structure="c0"><SpeciesPattern><MolecularTypePattern Index="1"><MolecularType Name="ERK2" /><ComponentPattern MolecularComponent="CD" BondType="?" /><ComponentPattern MolecularComponent="STkinase" BondType="1"><Bond MolecularTypePattern="Sos1" ComponentPattern="S1193" /></ComponentPattern><ComponentPattern MolecularComponent="T185" ComponentStatePattern="P" BondType="-" /><ComponentPattern MolecularComponent="Y187" ComponentStatePattern="P" BondType="-" /><ComponentPattern MolecularComponent="loc" Any="true" BondType="?" /></MolecularTypePattern><MolecularTypePattern Index="2"><MolecularType Name="Sos1" /><ComponentPattern MolecularComponent="PRS" BondType="?" /><ComponentPattern MolecularComponent="REM" BondType="?" /><ComponentPattern MolecularComponent="GEF" BondType="?" /><ComponentPattern MolecularComponent="S1132" Any="true" BondType="?" /><ComponentPattern MolecularComponent="S1167" Any="true" BondType="?" /><ComponentPattern MolecularComponent="S1178" Any="true" BondType="?" /><ComponentPattern MolecularComponent="S1193" ComponentStatePattern="P" BondType="1"><Bond MolecularTypePattern="ERK2" ComponentPattern="STkinase" /></ComponentPattern><ComponentPattern MolecularComponent="loc" Any="true" BondType="?" /></MolecularTypePattern></SpeciesPattern></ProductPattern></ProductPatternsList><Kinetics KineticsType="MassAction"><Parameter Name="ruleRate" Role="RuleRate" Unit="molecules.um-3.s-1" /><Parameter Name="Kf" Role="MassActionKf" Unit="s-1">MAPKkp36</Parameter><Parameter Name="Kr" Role="MassActionKr" Unit="s-1">0.0</Parameter></Kinetics></ReactionRule><ReactionRule Name="r269" Structure="c0" ReactionRuleLabel="r269" ReactionRuleReversible="false"><ReactantPatternsList><ReactantPattern Structure="c0"><SpeciesPattern><MolecularTypePattern Index="1"><MolecularType Name="ERK2" /><ComponentPattern MolecularComponent="CD" BondType="?" /><ComponentPattern MolecularComponent="STkinase" BondType="1"><Bond MolecularTypePattern="EGFR" ComponentPattern="T669" /></ComponentPattern><ComponentPattern MolecularComponent="T185" ComponentStatePattern="P" BondType="-" /><ComponentPattern MolecularComponent="Y187" ComponentStatePattern="P" BondType="-" /><ComponentPattern MolecularComponent="loc" Any="true" BondType="?" /></MolecularTypePattern><MolecularTypePattern Index="2"><MolecularType Name="EGFR" /><ComponentPattern MolecularComponent="I_III" BondType="?" /><ComponentPattern MolecularComponent="II" BondType="?" /><ComponentPattern MolecularComponent="T669" ComponentStatePattern="O" BondType="1"><Bond MolecularTypePattern="ERK2" ComponentPattern="STkinase" /></ComponentPattern><ComponentPattern MolecularComponent="Y992" Any="true" BondType="?" /><ComponentPattern MolecularComponent="Y1068" Any="true" BondType="?" /><ComponentPattern MolecularComponent="Y1086" Any="true" BondType="?" /><ComponentPattern MolecularComponent="Y1114" Any="true" BondType="?" /><ComponentPattern MolecularComponent="Y1148" Any="true" BondType="?" /><ComponentPattern MolecularComponent="Y1173" Any="true" BondType="?" /><ComponentPattern MolecularComponent="loc" Any="true" BondType="?" /></MolecularTypePattern></SpeciesPattern></ReactantPattern></ReactantPatternsList><ProductPatternsList><ProductPattern Structure="c0"><SpeciesPattern><MolecularTypePattern Index="1"><MolecularType Name="ERK2" /><ComponentPattern MolecularComponent="CD" BondType="?" /><ComponentPattern MolecularComponent="STkinase" BondType="1"><Bond MolecularTypePattern="EGFR" ComponentPattern="T669" /></ComponentPattern><ComponentPattern MolecularComponent="T185" ComponentStatePattern="P" BondType="-" /><ComponentPattern MolecularComponent="Y187" ComponentStatePattern="P" BondType="-" /><ComponentPattern MolecularComponent="loc" Any="true" BondType="?" /></MolecularTypePattern><MolecularTypePattern Index="2"><MolecularType Name="EGFR" /><ComponentPattern MolecularComponent="I_III" BondType="?" /><ComponentPattern MolecularComponent="II" BondType="?" /><ComponentPattern MolecularComponent="T669" ComponentStatePattern="P" BondType="1"><Bond MolecularTypePattern="ERK2" ComponentPattern="STkinase" /></ComponentPattern><ComponentPattern MolecularComponent="Y992" Any="true" BondType="?" /><ComponentPattern MolecularComponent="Y1068" Any="true" BondType="?" /><ComponentPattern MolecularComponent="Y1086" Any="true" BondType="?" /><ComponentPattern MolecularComponent="Y1114" Any="true" BondType="?" /><ComponentPattern MolecularComponent="Y1148" Any="true" BondType="?" /><ComponentPattern MolecularComponent="Y1173" Any="true" BondType="?" /><ComponentPattern MolecularComponent="loc" Any="true" BondType="?" /></MolecularTypePattern></SpeciesPattern></ProductPattern></ProductPatternsList><Kinetics KineticsType="MassAction"><Parameter Name="ruleRate" Role="RuleRate" Unit="molecules.um-3.s-1" /><Parameter Name="Kf" Role="MassActionKf" Unit="s-1">MAPKkp37</Parameter><Parameter Name="Kr" Role="MassActionKr" Unit="s-1">0.0</Parameter></Kinetics></ReactionRule><ReactionRule Name="r270" Structure="c0" ReactionRuleLabel="r270" ReactionRuleReversible="false"><ReactantPatternsList><ReactantPattern Structure="c0"><SpeciesPattern><MolecularTypePattern Index="1"><MolecularType Name="ERK2" /><ComponentPattern MolecularComponent="CD" BondType="?" /><ComponentPattern MolecularComponent="STkinase" BondType="1"><Bond MolecularTypePattern="Raf1" ComponentPattern="S29" /></ComponentPattern><ComponentPattern MolecularComponent="T185" ComponentStatePattern="P" BondType="-" /><ComponentPattern MolecularComponent="Y187" ComponentStatePattern="P" BondType="-" /><ComponentPattern MolecularComponent="loc" Any="true" BondType="?" /></MolecularTypePattern><MolecularTypePattern Index="2"><MolecularType Name="Raf1" /><ComponentPattern MolecularComponent="RBD" BondType="?" /><ComponentPattern MolecularComponent="STkinase" BondType="?" /><ComponentPattern MolecularComponent="S29" ComponentStatePattern="O" BondType="1"><Bond MolecularTypePattern="ERK2" ComponentPattern="STkinase" /></ComponentPattern><ComponentPattern MolecularComponent="S43" Any="true" BondType="?" /><ComponentPattern MolecularComponent="S259" Any="true" BondType="?" /><ComponentPattern MolecularComponent="S289" Any="true" BondType="?" /><ComponentPattern MolecularComponent="S296" Any="true" BondType="?" /><ComponentPattern MolecularComponent="S301" Any="true" BondType="?" /><ComponentPattern MolecularComponent="S338" Any="true" BondType="?" /><ComponentPattern MolecularComponent="Y341" Any="true" BondType="?" /><ComponentPattern MolecularComponent="S471" Any="true" BondType="?" /><ComponentPattern MolecularComponent="T491" Any="true" BondType="?" /><ComponentPattern MolecularComponent="S494" Any="true" BondType="?" /><ComponentPattern MolecularComponent="S642" Any="true" BondType="?" /><ComponentPattern MolecularComponent="loc" Any="true" BondType="?" /></MolecularTypePattern></SpeciesPattern></ReactantPattern></ReactantPatternsList><ProductPatternsList><ProductPattern Structure="c0"><SpeciesPattern><MolecularTypePattern Index="1"><MolecularType Name="ERK2" /><ComponentPattern MolecularComponent="CD" BondType="?" /><ComponentPattern MolecularComponent="STkinase" BondType="1"><Bond MolecularTypePattern="Raf1" ComponentPattern="S29" /></ComponentPattern><ComponentPattern MolecularComponent="T185" ComponentStatePattern="P" BondType="-" /><ComponentPattern MolecularComponent="Y187" ComponentStatePattern="P" BondType="-" /><ComponentPattern MolecularComponent="loc" Any="true" BondType="?" /></MolecularTypePattern><MolecularTypePattern Index="2"><MolecularType Name="Raf1" /><ComponentPattern MolecularComponent="RBD" BondType="?" /><ComponentPattern MolecularComponent="STkinase" BondType="?" /><ComponentPattern MolecularComponent="S29" ComponentStatePattern="P" BondType="1"><Bond MolecularTypePattern="ERK2" ComponentPattern="STkinase" /></ComponentPattern><ComponentPattern MolecularComponent="S43" Any="true" BondType="?" /><ComponentPattern MolecularComponent="S259" Any="true" BondType="?" /><ComponentPattern MolecularComponent="S289" Any="true" BondType="?" /><ComponentPattern MolecularComponent="S296" Any="true" BondType="?" /><ComponentPattern MolecularComponent="S301" Any="true" BondType="?" /><ComponentPattern MolecularComponent="S338" Any="true" BondType="?" /><ComponentPattern MolecularComponent="Y341" Any="true" BondType="?" /><ComponentPattern MolecularComponent="S471" Any="true" BondType="?" /><ComponentPattern MolecularComponent="T491" Any="true" BondType="?" /><ComponentPattern MolecularComponent="S494" Any="true" BondType="?" /><ComponentPattern MolecularComponent="S642" Any="true" BondType="?" /><ComponentPattern MolecularComponent="loc" Any="true" BondType="?" /></MolecularTypePattern></SpeciesPattern></ProductPattern></ProductPatternsList><Kinetics KineticsType="MassAction"><Parameter Name="ruleRate" Role="RuleRate" Unit="molecules.um-3.s-1" /><Parameter Name="Kf" Role="MassActionKf" Unit="s-1">MAPKkp38</Parameter><Parameter Name="Kr" Role="MassActionKr" Unit="s-1">0.0</Parameter></Kinetics></ReactionRule><ReactionRule Name="r271" Structure="c0" ReactionRuleLabel="r271" ReactionRuleReversible="false"><ReactantPatternsList><ReactantPattern Structure="c0"><SpeciesPattern><MolecularTypePattern Index="1"><MolecularType Name="ERK2" /><ComponentPattern MolecularComponent="CD" BondType="?" /><ComponentPattern MolecularComponent="STkinase" BondType="1"><Bond MolecularTypePattern="Raf1" ComponentPattern="S43" /></ComponentPattern><ComponentPattern MolecularComponent="T185" ComponentStatePattern="P" BondType="-" /><ComponentPattern MolecularComponent="Y187" ComponentStatePattern="P" BondType="-" /><ComponentPattern MolecularComponent="loc" Any="true" BondType="?" /></MolecularTypePattern><MolecularTypePattern Index="2"><MolecularType Name="Raf1" /><ComponentPattern MolecularComponent="RBD" BondType="?" /><ComponentPattern MolecularComponent="STkinase" BondType="?" /><ComponentPattern MolecularComponent="S29" Any="true" BondType="?" /><ComponentPattern MolecularComponent="S43" ComponentStatePattern="O" BondType="1"><Bond MolecularTypePattern="ERK2" ComponentPattern="STkinase" /></ComponentPattern><ComponentPattern MolecularComponent="S259" Any="true" BondType="?" /><ComponentPattern MolecularComponent="S289" Any="true" BondType="?" /><ComponentPattern MolecularComponent="S296" Any="true" BondType="?" /><ComponentPattern MolecularComponent="S301" Any="true" BondType="?" /><ComponentPattern MolecularComponent="S338" Any="true" BondType="?" /><ComponentPattern MolecularComponent="Y341" Any="true" BondType="?" /><ComponentPattern MolecularComponent="S471" Any="true" BondType="?" /><ComponentPattern MolecularComponent="T491" Any="true" BondType="?" /><ComponentPattern MolecularComponent="S494" Any="true" BondType="?" /><ComponentPattern MolecularComponent="S642" Any="true" BondType="?" /><ComponentPattern MolecularComponent="loc" Any="true" BondType="?" /></MolecularTypePattern></SpeciesPattern></ReactantPattern></ReactantPatternsList><ProductPatternsList><ProductPattern Structure="c0"><SpeciesPattern><MolecularTypePattern Index="1"><MolecularType Name="ERK2" /><ComponentPattern MolecularComponent="CD" BondType="?" /><ComponentPattern MolecularComponent="STkinase" BondType="1"><Bond MolecularTypePattern="Raf1" ComponentPattern="S43" /></ComponentPattern><ComponentPattern MolecularComponent="T185" ComponentStatePattern="P" BondType="-" /><ComponentPattern MolecularComponent="Y187" ComponentStatePattern="P" BondType="-" /><ComponentPattern MolecularComponent="loc" Any="true" BondType="?" /></MolecularTypePattern><MolecularTypePattern Index="2"><MolecularType Name="Raf1" /><ComponentPattern MolecularComponent="RBD" BondType="?" /><ComponentPattern MolecularComponent="STkinase" BondType="?" /><ComponentPattern MolecularComponent="S29" Any="true" BondType="?" /><ComponentPattern MolecularComponent="S43" ComponentStatePattern="P" BondType="1"><Bond MolecularTypePattern="ERK2" ComponentPattern="STkinase" /></ComponentPattern><ComponentPattern MolecularComponent="S259" Any="true" BondType="?" /><ComponentPattern MolecularComponent="S289" Any="true" BondType="?" /><ComponentPattern MolecularComponent="S296" Any="true" BondType="?" /><ComponentPattern MolecularComponent="S301" Any="true" BondType="?" /><ComponentPattern MolecularComponent="S338" Any="true" BondType="?" /><ComponentPattern MolecularComponent="Y341" Any="true" BondType="?" /><ComponentPattern MolecularComponent="S471" Any="true" BondType="?" /><ComponentPattern MolecularComponent="T491" Any="true" BondType="?" /><ComponentPattern MolecularComponent="S494" Any="true" BondType="?" /><ComponentPattern MolecularComponent="S642" Any="true" BondType="?" /><ComponentPattern MolecularComponent="loc" Any="true" BondType="?" /></MolecularTypePattern></SpeciesPattern></ProductPattern></ProductPatternsList><Kinetics KineticsType="MassAction"><Parameter Name="ruleRate" Role="RuleRate" Unit="molecules.um-3.s-1" /><Parameter Name="Kf" Role="MassActionKf" Unit="s-1">MAPKkp39</Parameter><Parameter Name="Kr" Role="MassActionKr" Unit="s-1">0.0</Parameter></Kinetics></ReactionRule><ReactionRule Name="r272" Structure="c0" ReactionRuleLabel="r272" ReactionRuleReversible="false"><ReactantPatternsList><ReactantPattern Structure="c0"><SpeciesPattern><MolecularTypePattern Index="1"><MolecularType Name="ERK2" /><ComponentPattern MolecularComponent="CD" BondType="?" /><ComponentPattern MolecularComponent="STkinase" BondType="1"><Bond MolecularTypePattern="Raf1" ComponentPattern="S289" /></ComponentPattern><ComponentPattern MolecularComponent="T185" ComponentStatePattern="P" BondType="-" /><ComponentPattern MolecularComponent="Y187" ComponentStatePattern="P" BondType="-" /><ComponentPattern MolecularComponent="loc" Any="true" BondType="?" /></MolecularTypePattern><MolecularTypePattern Index="2"><MolecularType Name="Raf1" /><ComponentPattern MolecularComponent="RBD" BondType="?" /><ComponentPattern MolecularComponent="STkinase" BondType="?" /><ComponentPattern MolecularComponent="S29" Any="true" BondType="?" /><ComponentPattern MolecularComponent="S43" Any="true" BondType="?" /><ComponentPattern MolecularComponent="S259" Any="true" BondType="?" /><ComponentPattern MolecularComponent="S289" ComponentStatePattern="O" BondType="1"><Bond MolecularTypePattern="ERK2" ComponentPattern="STkinase" /></ComponentPattern><ComponentPattern MolecularComponent="S296" Any="true" BondType="?" /><ComponentPattern MolecularComponent="S301" Any="true" BondType="?" /><ComponentPattern MolecularComponent="S338" Any="true" BondType="?" /><ComponentPattern MolecularComponent="Y341" Any="true" BondType="?" /><ComponentPattern MolecularComponent="S471" Any="true" BondType="?" /><ComponentPattern MolecularComponent="T491" Any="true" BondType="?" /><ComponentPattern MolecularComponent="S494" Any="true" BondType="?" /><ComponentPattern MolecularComponent="S642" Any="true" BondType="?" /><ComponentPattern MolecularComponent="loc" Any="true" BondType="?" /></MolecularTypePattern></SpeciesPattern></ReactantPattern></ReactantPatternsList><ProductPatternsList><ProductPattern Structure="c0"><SpeciesPattern><MolecularTypePattern Index="1"><MolecularType Name="ERK2" /><ComponentPattern MolecularComponent="CD" BondType="?" /><ComponentPattern MolecularComponent="STkinase" BondType="1"><Bond MolecularTypePattern="Raf1" ComponentPattern="S289" /></ComponentPattern><ComponentPattern MolecularComponent="T185" ComponentStatePattern="P" BondType="-" /><ComponentPattern MolecularComponent="Y187" ComponentStatePattern="P" BondType="-" /><ComponentPattern MolecularComponent="loc" Any="true" BondType="?" /></MolecularTypePattern><MolecularTypePattern Index="2"><MolecularType Name="Raf1" /><ComponentPattern MolecularComponent="RBD" BondType="?" /><ComponentPattern MolecularComponent="STkinase" BondType="?" /><ComponentPattern MolecularComponent="S29" Any="true" BondType="?" /><ComponentPattern MolecularComponent="S43" Any="true" BondType="?" /><ComponentPattern MolecularComponent="S259" Any="true" BondType="?" /><ComponentPattern MolecularComponent="S289" ComponentStatePattern="P" BondType="1"><Bond MolecularTypePattern="ERK2" ComponentPattern="STkinase" /></ComponentPattern><ComponentPattern MolecularComponent="S296" Any="true" BondType="?" /><ComponentPattern MolecularComponent="S301" Any="true" BondType="?" /><ComponentPattern MolecularComponent="S338" Any="true" BondType="?" /><ComponentPattern MolecularComponent="Y341" Any="true" BondType="?" /><ComponentPattern MolecularComponent="S471" Any="true" BondType="?" /><ComponentPattern MolecularComponent="T491" Any="true" BondType="?" /><ComponentPattern MolecularComponent="S494" Any="true" BondType="?" /><ComponentPattern MolecularComponent="S642" Any="true" BondType="?" /><ComponentPattern MolecularComponent="loc" Any="true" BondType="?" /></MolecularTypePattern></SpeciesPattern></ProductPattern></ProductPatternsList><Kinetics KineticsType="MassAction"><Parameter Name="ruleRate" Role="RuleRate" Unit="molecules.um-3.s-1" /><Parameter Name="Kf" Role="MassActionKf" Unit="s-1">MAPKkp40</Parameter><Parameter Name="Kr" Role="MassActionKr" Unit="s-1">0.0</Parameter></Kinetics></ReactionRule><ReactionRule Name="r273" Structure="c0" ReactionRuleLabel="r273" ReactionRuleReversible="false"><ReactantPatternsList><ReactantPattern Structure="c0"><SpeciesPattern><MolecularTypePattern Index="1"><MolecularType Name="ERK2" /><ComponentPattern MolecularComponent="CD" BondType="?" /><ComponentPattern MolecularComponent="STkinase" BondType="1"><Bond MolecularTypePattern="Raf1" ComponentPattern="S301" /></ComponentPattern><ComponentPattern MolecularComponent="T185" ComponentStatePattern="P" BondType="-" /><ComponentPattern MolecularComponent="Y187" ComponentStatePattern="P" BondType="-" /><ComponentPattern MolecularComponent="loc" Any="true" BondType="?" /></MolecularTypePattern><MolecularTypePattern Index="2"><MolecularType Name="Raf1" /><ComponentPattern MolecularComponent="RBD" BondType="?" /><ComponentPattern MolecularComponent="STkinase" BondType="?" /><ComponentPattern MolecularComponent="S29" Any="true" BondType="?" /><ComponentPattern MolecularComponent="S43" Any="true" BondType="?" /><ComponentPattern MolecularComponent="S259" Any="true" BondType="?" /><ComponentPattern MolecularComponent="S289" Any="true" BondType="?" /><ComponentPattern MolecularComponent="S296" Any="true" BondType="?" /><ComponentPattern MolecularComponent="S301" ComponentStatePattern="O" BondType="1"><Bond MolecularTypePattern="ERK2" ComponentPattern="STkinase" /></ComponentPattern><ComponentPattern MolecularComponent="S338" Any="true" BondType="?" /><ComponentPattern MolecularComponent="Y341" Any="true" BondType="?" /><ComponentPattern MolecularComponent="S471" Any="true" BondType="?" /><ComponentPattern MolecularComponent="T491" Any="true" BondType="?" /><ComponentPattern MolecularComponent="S494" Any="true" BondType="?" /><ComponentPattern MolecularComponent="S642" Any="true" BondType="?" /><ComponentPattern MolecularComponent="loc" Any="true" BondType="?" /></MolecularTypePattern></SpeciesPattern></ReactantPattern></ReactantPatternsList><ProductPatternsList><ProductPattern Structure="c0"><SpeciesPattern><MolecularTypePattern Index="1"><MolecularType Name="ERK2" /><ComponentPattern MolecularComponent="CD" BondType="?" /><ComponentPattern MolecularComponent="STkinase" BondType="1"><Bond MolecularTypePattern="Raf1" ComponentPattern="S301" /></ComponentPattern><ComponentPattern MolecularComponent="T185" ComponentStatePattern="P" BondType="-" /><ComponentPattern MolecularComponent="Y187" ComponentStatePattern="P" BondType="-" /><ComponentPattern MolecularComponent="loc" Any="true" BondType="?" /></MolecularTypePattern><MolecularTypePattern Index="2"><MolecularType Name="Raf1" /><ComponentPattern MolecularComponent="RBD" BondType="?" /><ComponentPattern MolecularComponent="STkinase" BondType="?" /><ComponentPattern MolecularComponent="S29" Any="true" BondType="?" /><ComponentPattern MolecularComponent="S43" Any="true" BondType="?" /><ComponentPattern MolecularComponent="S259" Any="true" BondType="?" /><ComponentPattern MolecularComponent="S289" Any="true" BondType="?" /><ComponentPattern MolecularComponent="S296" Any="true" BondType="?" /><ComponentPattern MolecularComponent="S301" ComponentStatePattern="P" BondType="1"><Bond MolecularTypePattern="ERK2" ComponentPattern="STkinase" /></ComponentPattern><ComponentPattern MolecularComponent="S338" Any="true" BondType="?" /><ComponentPattern MolecularComponent="Y341" Any="true" BondType="?" /><ComponentPattern MolecularComponent="S471" Any="true" BondType="?" /><ComponentPattern MolecularComponent="T491" Any="true" BondType="?" /><ComponentPattern MolecularComponent="S494" Any="true" BondType="?" /><ComponentPattern MolecularComponent="S642" Any="true" BondType="?" /><ComponentPattern MolecularComponent="loc" Any="true" BondType="?" /></MolecularTypePattern></SpeciesPattern></ProductPattern></ProductPatternsList><Kinetics KineticsType="MassAction"><Parameter Name="ruleRate" Role="RuleRate" Unit="molecules.um-3.s-1" /><Parameter Name="Kf" Role="MassActionKf" Unit="s-1">MAPKkp41</Parameter><Parameter Name="Kr" Role="MassActionKr" Unit="s-1">0.0</Parameter></Kinetics></ReactionRule><ReactionRule Name="r274" Structure="c0" ReactionRuleLabel="r274" ReactionRuleReversible="false"><ReactantPatternsList><ReactantPattern Structure="c0"><SpeciesPattern><MolecularTypePattern Index="1"><MolecularType Name="ERK2" /><ComponentPattern MolecularComponent="CD" BondType="?" /><ComponentPattern MolecularComponent="STkinase" BondType="1"><Bond MolecularTypePattern="Raf1" ComponentPattern="S471" /></ComponentPattern><ComponentPattern MolecularComponent="T185" ComponentStatePattern="P" BondType="-" /><ComponentPattern MolecularComponent="Y187" ComponentStatePattern="P" BondType="-" /><ComponentPattern MolecularComponent="loc" Any="true" BondType="?" /></MolecularTypePattern><MolecularTypePattern Index="2"><MolecularType Name="Raf1" /><ComponentPattern MolecularComponent="RBD" BondType="?" /><ComponentPattern MolecularComponent="STkinase" BondType="?" /><ComponentPattern MolecularComponent="S29" Any="true" BondType="?" /><ComponentPattern MolecularComponent="S43" Any="true" BondType="?" /><ComponentPattern MolecularComponent="S259" Any="true" BondType="?" /><ComponentPattern MolecularComponent="S289" Any="true" BondType="?" /><ComponentPattern MolecularComponent="S296" Any="true" BondType="?" /><ComponentPattern MolecularComponent="S301" Any="true" BondType="?" /><ComponentPattern MolecularComponent="S338" Any="true" BondType="?" /><ComponentPattern MolecularComponent="Y341" Any="true" BondType="?" /><ComponentPattern MolecularComponent="S471" ComponentStatePattern="O" BondType="1"><Bond MolecularTypePattern="ERK2" ComponentPattern="STkinase" /></ComponentPattern><ComponentPattern MolecularComponent="T491" Any="true" BondType="?" /><ComponentPattern MolecularComponent="S494" Any="true" BondType="?" /><ComponentPattern MolecularComponent="S642" Any="true" BondType="?" /><ComponentPattern MolecularComponent="loc" Any="true" BondType="?" /></MolecularTypePattern></SpeciesPattern></ReactantPattern></ReactantPatternsList><ProductPatternsList><ProductPattern Structure="c0"><SpeciesPattern><MolecularTypePattern Index="1"><MolecularType Name="ERK2" /><ComponentPattern MolecularComponent="CD" BondType="?" /><ComponentPattern MolecularComponent="STkinase" BondType="1"><Bond MolecularTypePattern="Raf1" ComponentPattern="S471" /></ComponentPattern><ComponentPattern MolecularComponent="T185" ComponentStatePattern="P" BondType="-" /><ComponentPattern MolecularComponent="Y187" ComponentStatePattern="P" BondType="-" /><ComponentPattern MolecularComponent="loc" Any="true" BondType="?" /></MolecularTypePattern><MolecularTypePattern Index="2"><MolecularType Name="Raf1" /><ComponentPattern MolecularComponent="RBD" BondType="?" /><ComponentPattern MolecularComponent="STkinase" BondType="?" /><ComponentPattern MolecularComponent="S29" Any="true" BondType="?" /><ComponentPattern MolecularComponent="S43" Any="true" BondType="?" /><ComponentPattern MolecularComponent="S259" Any="true" BondType="?" /><ComponentPattern MolecularComponent="S289" Any="true" BondType="?" /><ComponentPattern MolecularComponent="S296" Any="true" BondType="?" /><ComponentPattern MolecularComponent="S301" Any="true" BondType="?" /><ComponentPattern MolecularComponent="S338" Any="true" BondType="?" /><ComponentPattern MolecularComponent="Y341" Any="true" BondType="?" /><ComponentPattern MolecularComponent="S471" ComponentStatePattern="P" BondType="1"><Bond MolecularTypePattern="ERK2" ComponentPattern="STkinase" /></ComponentPattern><ComponentPattern MolecularComponent="T491" Any="true" BondType="?" /><ComponentPattern MolecularComponent="S494" Any="true" BondType="?" /><ComponentPattern MolecularComponent="S642" Any="true" BondType="?" /><ComponentPattern MolecularComponent="loc" Any="true" BondType="?" /></MolecularTypePattern></SpeciesPattern></ProductPattern></ProductPatternsList><Kinetics KineticsType="MassAction"><Parameter Name="ruleRate" Role="RuleRate" Unit="molecules.um-3.s-1" /><Parameter Name="Kf" Role="MassActionKf" Unit="s-1">MAPKkp42</Parameter><Parameter Name="Kr" Role="MassActionKr" Unit="s-1">0.0</Parameter></Kinetics></ReactionRule><ReactionRule Name="r275" Structure="c0" ReactionRuleLabel="r275" ReactionRuleReversible="false"><ReactantPatternsList><ReactantPattern Structure="c0"><SpeciesPattern><MolecularTypePattern Index="1"><MolecularType Name="ERK2" /><ComponentPattern MolecularComponent="CD" BondType="?" /><ComponentPattern MolecularComponent="STkinase" BondType="1"><Bond MolecularTypePattern="Raf1" ComponentPattern="S642" /></ComponentPattern><ComponentPattern MolecularComponent="T185" ComponentStatePattern="P" BondType="-" /><ComponentPattern MolecularComponent="Y187" ComponentStatePattern="P" BondType="-" /><ComponentPattern MolecularComponent="loc" Any="true" BondType="?" /></MolecularTypePattern><MolecularTypePattern Index="2"><MolecularType Name="Raf1" /><ComponentPattern MolecularComponent="RBD" BondType="?" /><ComponentPattern MolecularComponent="STkinase" BondType="?" /><ComponentPattern MolecularComponent="S29" Any="true" BondType="?" /><ComponentPattern MolecularComponent="S43" Any="true" BondType="?" /><ComponentPattern MolecularComponent="S259" Any="true" BondType="?" /><ComponentPattern MolecularComponent="S289" Any="true" BondType="?" /><ComponentPattern MolecularComponent="S296" Any="true" BondType="?" /><ComponentPattern MolecularComponent="S301" Any="true" BondType="?" /><ComponentPattern MolecularComponent="S338" Any="true" BondType="?" /><ComponentPattern MolecularComponent="Y341" Any="true" BondType="?" /><ComponentPattern MolecularComponent="S471" Any="true" BondType="?" /><ComponentPattern MolecularComponent="T491" Any="true" BondType="?" /><ComponentPattern MolecularComponent="S494" Any="true" BondType="?" /><ComponentPattern MolecularComponent="S642" ComponentStatePattern="O" BondType="1"><Bond MolecularTypePattern="ERK2" ComponentPattern="STkinase" /></ComponentPattern><ComponentPattern MolecularComponent="loc" Any="true" BondType="?" /></MolecularTypePattern></SpeciesPattern></ReactantPattern></ReactantPatternsList><ProductPatternsList><ProductPattern Structure="c0"><SpeciesPattern><MolecularTypePattern Index="1"><MolecularType Name="ERK2" /><ComponentPattern MolecularComponent="CD" BondType="?" /><ComponentPattern MolecularComponent="STkinase" BondType="1"><Bond MolecularTypePattern="Raf1" ComponentPattern="S642" /></ComponentPattern><ComponentPattern MolecularComponent="T185" ComponentStatePattern="P" BondType="-" /><ComponentPattern MolecularComponent="Y187" ComponentStatePattern="P" BondType="-" /><ComponentPattern MolecularComponent="loc" Any="true" BondType="?" /></MolecularTypePattern><MolecularTypePattern Index="2"><MolecularType Name="Raf1" /><ComponentPattern MolecularComponent="RBD" BondType="?" /><ComponentPattern MolecularComponent="STkinase" BondType="?" /><ComponentPattern MolecularComponent="S29" Any="true" BondType="?" /><ComponentPattern MolecularComponent="S43" Any="true" BondType="?" /><ComponentPattern MolecularComponent="S259" Any="true" BondType="?" /><ComponentPattern MolecularComponent="S289" Any="true" BondType="?" /><ComponentPattern MolecularComponent="S296" Any="true" BondType="?" /><ComponentPattern MolecularComponent="S301" Any="true" BondType="?" /><ComponentPattern MolecularComponent="S338" Any="true" BondType="?" /><ComponentPattern MolecularComponent="Y341" Any="true" BondType="?" /><ComponentPattern MolecularComponent="S471" Any="true" BondType="?" /><ComponentPattern MolecularComponent="T491" Any="true" BondType="?" /><ComponentPattern MolecularComponent="S494" Any="true" BondType="?" /><ComponentPattern MolecularComponent="S642" ComponentStatePattern="P" BondType="1"><Bond MolecularTypePattern="ERK2" ComponentPattern="STkinase" /></ComponentPattern><ComponentPattern MolecularComponent="loc" Any="true" BondType="?" /></MolecularTypePattern></SpeciesPattern></ProductPattern></ProductPatternsList><Kinetics KineticsType="MassAction"><Parameter Name="ruleRate" Role="RuleRate" Unit="molecules.um-3.s-1" /><Parameter Name="Kf" Role="MassActionKf" Unit="s-1">MAPKkp43</Parameter><Parameter Name="Kr" Role="MassActionKr" Unit="s-1">0.0</Parameter></Kinetics></ReactionRule><ReactionRule Name="r276" Structure="c0" ReactionRuleLabel="r276" ReactionRuleReversible="false"><ReactantPatternsList><ReactantPattern Structure="c0"><SpeciesPattern><MolecularTypePattern Index="1"><MolecularType Name="ERK2" /><ComponentPattern MolecularComponent="CD" BondType="?" /><ComponentPattern MolecularComponent="STkinase" BondType="1"><Bond MolecularTypePattern="MEK1" ComponentPattern="T292" /></ComponentPattern><ComponentPattern MolecularComponent="T185" ComponentStatePattern="P" BondType="-" /><ComponentPattern MolecularComponent="Y187" ComponentStatePattern="P" BondType="-" /><ComponentPattern MolecularComponent="loc" Any="true" BondType="?" /></MolecularTypePattern><MolecularTypePattern Index="2"><MolecularType Name="MEK1" /><ComponentPattern MolecularComponent="delta" BondType="?" /><ComponentPattern MolecularComponent="S218" Any="true" BondType="?" /><ComponentPattern MolecularComponent="S222" Any="true" BondType="?" /><ComponentPattern MolecularComponent="T292" ComponentStatePattern="O" BondType="1"><Bond MolecularTypePattern="ERK2" ComponentPattern="STkinase" /></ComponentPattern><ComponentPattern MolecularComponent="loc" Any="true" BondType="?" /></MolecularTypePattern></SpeciesPattern></ReactantPattern></ReactantPatternsList><ProductPatternsList><ProductPattern Structure="c0"><SpeciesPattern><MolecularTypePattern Index="1"><MolecularType Name="ERK2" /><ComponentPattern MolecularComponent="CD" BondType="?" /><ComponentPattern MolecularComponent="STkinase" BondType="1"><Bond MolecularTypePattern="MEK1" ComponentPattern="T292" /></ComponentPattern><ComponentPattern MolecularComponent="T185" ComponentStatePattern="P" BondType="-" /><ComponentPattern MolecularComponent="Y187" ComponentStatePattern="P" BondType="-" /><ComponentPattern MolecularComponent="loc" Any="true" BondType="?" /></MolecularTypePattern><MolecularTypePattern Index="2"><MolecularType Name="MEK1" /><ComponentPattern MolecularComponent="delta" BondType="?" /><ComponentPattern MolecularComponent="S218" Any="true" BondType="?" /><ComponentPattern MolecularComponent="S222" Any="true" BondType="?" /><ComponentPattern MolecularComponent="T292" ComponentStatePattern="P" BondType="1"><Bond MolecularTypePattern="ERK2" ComponentPattern="STkinase" /></ComponentPattern><ComponentPattern MolecularComponent="loc" Any="true" BondType="?" /></MolecularTypePattern></SpeciesPattern></ProductPattern></ProductPatternsList><Kinetics KineticsType="MassAction"><Parameter Name="ruleRate" Role="RuleRate" Unit="molecules.um-3.s-1" /><Parameter Name="Kf" Role="MassActionKf" Unit="s-1">MAPKkp44</Parameter><Parameter Name="Kr" Role="MassActionKr" Unit="s-1">0.0</Parameter></Kinetics></ReactionRule><ReactionRule Name="r277" Structure="c0" ReactionRuleLabel="r277" ReactionRuleReversible="false"><ReactantPatternsList><ReactantPattern Structure="c0"><SpeciesPattern><MolecularTypePattern Index="1"><MolecularType Name="Sos1" /><ComponentPattern MolecularComponent="PRS" BondType="?" /><ComponentPattern MolecularComponent="REM" BondType="?" /><ComponentPattern MolecularComponent="GEF" BondType="?" /><ComponentPattern MolecularComponent="S1132" ComponentStatePattern="P" BondType="-" /><ComponentPattern MolecularComponent="S1167" Any="true" BondType="?" /><ComponentPattern MolecularComponent="S1178" Any="true" BondType="?" /><ComponentPattern MolecularComponent="S1193" Any="true" BondType="?" /><ComponentPattern MolecularComponent="loc" Any="true" BondType="?" /></MolecularTypePattern></SpeciesPattern></ReactantPattern></ReactantPatternsList><ProductPatternsList><ProductPattern Structure="c0"><SpeciesPattern><MolecularTypePattern Index="1"><MolecularType Name="Sos1" /><ComponentPattern MolecularComponent="PRS" BondType="?" /><ComponentPattern MolecularComponent="REM" BondType="?" /><ComponentPattern MolecularComponent="GEF" BondType="?" /><ComponentPattern MolecularComponent="S1132" ComponentStatePattern="O" BondType="-" /><ComponentPattern MolecularComponent="S1167" Any="true" BondType="?" /><ComponentPattern MolecularComponent="S1178" Any="true" BondType="?" /><ComponentPattern MolecularComponent="S1193" Any="true" BondType="?" /><ComponentPattern MolecularComponent="loc" Any="true" BondType="?" /></MolecularTypePattern></SpeciesPattern></ProductPattern></ProductPatternsList><Kinetics KineticsType="MassAction"><Parameter Name="ruleRate" Role="RuleRate" Unit="molecules.um-3.s-1" /><Parameter Name="Kf" Role="MassActionKf" Unit="s-1">MAPKkp45</Parameter><Parameter Name="Kr" Role="MassActionKr" Unit="s-1">0.0</Parameter></Kinetics></ReactionRule><ReactionRule Name="r278" Structure="c0" ReactionRuleLabel="r278" ReactionRuleReversible="false"><ReactantPatternsList><ReactantPattern Structure="c0"><SpeciesPattern><MolecularTypePattern Index="1"><MolecularType Name="Sos1" /><ComponentPattern MolecularComponent="PRS" BondType="?" /><ComponentPattern MolecularComponent="REM" BondType="?" /><ComponentPattern MolecularComponent="GEF" BondType="?" /><ComponentPattern MolecularComponent="S1132" Any="true" BondType="?" /><ComponentPattern MolecularComponent="S1167" ComponentStatePattern="P" BondType="-" /><ComponentPattern MolecularComponent="S1178" Any="true" BondType="?" /><ComponentPattern MolecularComponent="S1193" Any="true" BondType="?" /><ComponentPattern MolecularComponent="loc" Any="true" BondType="?" /></MolecularTypePattern></SpeciesPattern></ReactantPattern></ReactantPatternsList><ProductPatternsList><ProductPattern Structure="c0"><SpeciesPattern><MolecularTypePattern Index="1"><MolecularType Name="Sos1" /><ComponentPattern MolecularComponent="PRS" BondType="?" /><ComponentPattern MolecularComponent="REM" BondType="?" /><ComponentPattern MolecularComponent="GEF" BondType="?" /><ComponentPattern MolecularComponent="S1132" Any="true" BondType="?" /><ComponentPattern MolecularComponent="S1167" ComponentStatePattern="O" BondType="-" /><ComponentPattern MolecularComponent="S1178" Any="true" BondType="?" /><ComponentPattern MolecularComponent="S1193" Any="true" BondType="?" /><ComponentPattern MolecularComponent="loc" Any="true" BondType="?" /></MolecularTypePattern></SpeciesPattern></ProductPattern></ProductPatternsList><Kinetics KineticsType="MassAction"><Parameter Name="ruleRate" Role="RuleRate" Unit="molecules.um-3.s-1" /><Parameter Name="Kf" Role="MassActionKf" Unit="s-1">MAPKkp45</Parameter><Parameter Name="Kr" Role="MassActionKr" Unit="s-1">0.0</Parameter></Kinetics></ReactionRule><ReactionRule Name="r279" Structure="c0" ReactionRuleLabel="r279" ReactionRuleReversible="false"><ReactantPatternsList><ReactantPattern Structure="c0"><SpeciesPattern><MolecularTypePattern Index="1"><MolecularType Name="Sos1" /><ComponentPattern MolecularComponent="PRS" BondType="?" /><ComponentPattern MolecularComponent="REM" BondType="?" /><ComponentPattern MolecularComponent="GEF" BondType="?" /><ComponentPattern MolecularComponent="S1132" Any="true" BondType="?" /><ComponentPattern MolecularComponent="S1167" Any="true" BondType="?" /><ComponentPattern MolecularComponent="S1178" ComponentStatePattern="P" BondType="-" /><ComponentPattern MolecularComponent="S1193" Any="true" BondType="?" /><ComponentPattern MolecularComponent="loc" Any="true" BondType="?" /></MolecularTypePattern></SpeciesPattern></ReactantPattern></ReactantPatternsList><ProductPatternsList><ProductPattern Structure="c0"><SpeciesPattern><MolecularTypePattern Index="1"><MolecularType Name="Sos1" /><ComponentPattern MolecularComponent="PRS" BondType="?" /><ComponentPattern MolecularComponent="REM" BondType="?" /><ComponentPattern MolecularComponent="GEF" BondType="?" /><ComponentPattern MolecularComponent="S1132" Any="true" BondType="?" /><ComponentPattern MolecularComponent="S1167" Any="true" BondType="?" /><ComponentPattern MolecularComponent="S1178" ComponentStatePattern="O" BondType="-" /><ComponentPattern MolecularComponent="S1193" Any="true" BondType="?" /><ComponentPattern MolecularComponent="loc" Any="true" BondType="?" /></MolecularTypePattern></SpeciesPattern></ProductPattern></ProductPatternsList><Kinetics KineticsType="MassAction"><Parameter Name="ruleRate" Role="RuleRate" Unit="molecules.um-3.s-1" /><Parameter Name="Kf" Role="MassActionKf" Unit="s-1">MAPKkp45</Parameter><Parameter Name="Kr" Role="MassActionKr" Unit="s-1">0.0</Parameter></Kinetics></ReactionRule><ReactionRule Name="r280" Structure="c0" ReactionRuleLabel="r280" ReactionRuleReversible="false"><ReactantPatternsList><ReactantPattern Structure="c0"><SpeciesPattern><MolecularTypePattern Index="1"><MolecularType Name="Sos1" /><ComponentPattern MolecularComponent="PRS" BondType="?" /><ComponentPattern MolecularComponent="REM" BondType="?" /><ComponentPattern MolecularComponent="GEF" BondType="?" /><ComponentPattern MolecularComponent="S1132" Any="true" BondType="?" /><ComponentPattern MolecularComponent="S1167" Any="true" BondType="?" /><ComponentPattern MolecularComponent="S1178" Any="true" BondType="?" /><ComponentPattern MolecularComponent="S1193" ComponentStatePattern="P" BondType="-" /><ComponentPattern MolecularComponent="loc" Any="true" BondType="?" /></MolecularTypePattern></SpeciesPattern></ReactantPattern></ReactantPatternsList><ProductPatternsList><ProductPattern Structure="c0"><SpeciesPattern><MolecularTypePattern Index="1"><MolecularType Name="Sos1" /><ComponentPattern MolecularComponent="PRS" BondType="?" /><ComponentPattern MolecularComponent="REM" BondType="?" /><ComponentPattern MolecularComponent="GEF" BondType="?" /><ComponentPattern MolecularComponent="S1132" Any="true" BondType="?" /><ComponentPattern MolecularComponent="S1167" Any="true" BondType="?" /><ComponentPattern MolecularComponent="S1178" Any="true" BondType="?" /><ComponentPattern MolecularComponent="S1193" ComponentStatePattern="O" BondType="-" /><ComponentPattern MolecularComponent="loc" Any="true" BondType="?" /></MolecularTypePattern></SpeciesPattern></ProductPattern></ProductPatternsList><Kinetics KineticsType="MassAction"><Parameter Name="ruleRate" Role="RuleRate" Unit="molecules.um-3.s-1" /><Parameter Name="Kf" Role="MassActionKf" Unit="s-1">MAPKkp45</Parameter><Parameter Name="Kr" Role="MassActionKr" Unit="s-1">0.0</Parameter></Kinetics></ReactionRule><ReactionRule Name="r281" Structure="c0" ReactionRuleLabel="r281" ReactionRuleReversible="false"><ReactantPatternsList><ReactantPattern Structure="c0"><SpeciesPattern><MolecularTypePattern Index="1"><MolecularType Name="EGFR" /><ComponentPattern MolecularComponent="I_III" BondType="?" /><ComponentPattern MolecularComponent="II" BondType="?" /><ComponentPattern MolecularComponent="T669" ComponentStatePattern="P" BondType="-" /><ComponentPattern MolecularComponent="Y992" Any="true" BondType="?" /><ComponentPattern MolecularComponent="Y1068" Any="true" BondType="?" /><ComponentPattern MolecularComponent="Y1086" Any="true" BondType="?" /><ComponentPattern MolecularComponent="Y1114" Any="true" BondType="?" /><ComponentPattern MolecularComponent="Y1148" Any="true" BondType="?" /><ComponentPattern MolecularComponent="Y1173" Any="true" BondType="?" /><ComponentPattern MolecularComponent="loc" Any="true" BondType="?" /></MolecularTypePattern></SpeciesPattern></ReactantPattern></ReactantPatternsList><ProductPatternsList><ProductPattern Structure="c0"><SpeciesPattern><MolecularTypePattern Index="1"><MolecularType Name="EGFR" /><ComponentPattern MolecularComponent="I_III" BondType="?" /><ComponentPattern MolecularComponent="II" BondType="?" /><ComponentPattern MolecularComponent="T669" ComponentStatePattern="O" BondType="-" /><ComponentPattern MolecularComponent="Y992" Any="true" BondType="?" /><ComponentPattern MolecularComponent="Y1068" Any="true" BondType="?" /><ComponentPattern MolecularComponent="Y1086" Any="true" BondType="?" /><ComponentPattern MolecularComponent="Y1114" Any="true" BondType="?" /><ComponentPattern MolecularComponent="Y1148" Any="true" BondType="?" /><ComponentPattern MolecularComponent="Y1173" Any="true" BondType="?" /><ComponentPattern MolecularComponent="loc" Any="true" BondType="?" /></MolecularTypePattern></SpeciesPattern></ProductPattern></ProductPatternsList><Kinetics KineticsType="MassAction"><Parameter Name="ruleRate" Role="RuleRate" Unit="molecules.um-3.s-1" /><Parameter Name="Kf" Role="MassActionKf" Unit="s-1">MAPKkp46</Parameter><Parameter Name="Kr" Role="MassActionKr" Unit="s-1">0.0</Parameter></Kinetics></ReactionRule><ReactionRule Name="r282" Structure="c0" ReactionRuleLabel="r282" ReactionRuleReversible="false"><ReactantPatternsList><ReactantPattern Structure="c0"><SpeciesPattern><MolecularTypePattern Index="1"><MolecularType Name="Raf1" /><ComponentPattern MolecularComponent="RBD" BondType="?" /><ComponentPattern MolecularComponent="STkinase" BondType="?" /><ComponentPattern MolecularComponent="S29" ComponentStatePattern="P" BondType="-" /><ComponentPattern MolecularComponent="S43" Any="true" BondType="?" /><ComponentPattern MolecularComponent="S259" Any="true" BondType="?" /><ComponentPattern MolecularComponent="S289" Any="true" BondType="?" /><ComponentPattern MolecularComponent="S296" Any="true" BondType="?" /><ComponentPattern MolecularComponent="S301" Any="true" BondType="?" /><ComponentPattern MolecularComponent="S338" Any="true" BondType="?" /><ComponentPattern MolecularComponent="Y341" Any="true" BondType="?" /><ComponentPattern MolecularComponent="S471" Any="true" BondType="?" /><ComponentPattern MolecularComponent="T491" Any="true" BondType="?" /><ComponentPattern MolecularComponent="S494" Any="true" BondType="?" /><ComponentPattern MolecularComponent="S642" Any="true" BondType="?" /><ComponentPattern MolecularComponent="loc" Any="true" BondType="?" /></MolecularTypePattern></SpeciesPattern></ReactantPattern></ReactantPatternsList><ProductPatternsList><ProductPattern Structure="c0"><SpeciesPattern><MolecularTypePattern Index="1"><MolecularType Name="Raf1" /><ComponentPattern MolecularComponent="RBD" BondType="?" /><ComponentPattern MolecularComponent="STkinase" BondType="?" /><ComponentPattern MolecularComponent="S29" ComponentStatePattern="O" BondType="-" /><ComponentPattern MolecularComponent="S43" Any="true" BondType="?" /><ComponentPattern MolecularComponent="S259" Any="true" BondType="?" /><ComponentPattern MolecularComponent="S289" Any="true" BondType="?" /><ComponentPattern MolecularComponent="S296" Any="true" BondType="?" /><ComponentPattern MolecularComponent="S301" Any="true" BondType="?" /><ComponentPattern MolecularComponent="S338" Any="true" BondType="?" /><ComponentPattern MolecularComponent="Y341" Any="true" BondType="?" /><ComponentPattern MolecularComponent="S471" Any="true" BondType="?" /><ComponentPattern MolecularComponent="T491" Any="true" BondType="?" /><ComponentPattern MolecularComponent="S494" Any="true" BondType="?" /><ComponentPattern MolecularComponent="S642" Any="true" BondType="?" /><ComponentPattern MolecularComponent="loc" Any="true" BondType="?" /></MolecularTypePattern></SpeciesPattern></ProductPattern></ProductPatternsList><Kinetics KineticsType="MassAction"><Parameter Name="ruleRate" Role="RuleRate" Unit="molecules.um-3.s-1" /><Parameter Name="Kf" Role="MassActionKf" Unit="s-1">MAPKkp47</Parameter><Parameter Name="Kr" Role="MassActionKr" Unit="s-1">0.0</Parameter></Kinetics></ReactionRule><ReactionRule Name="r283" Structure="c0" ReactionRuleLabel="r283" ReactionRuleReversible="false"><ReactantPatternsList><ReactantPattern Structure="c0"><SpeciesPattern><MolecularTypePattern Index="1"><MolecularType Name="Raf1" /><ComponentPattern MolecularComponent="RBD" BondType="?" /><ComponentPattern MolecularComponent="STkinase" BondType="?" /><ComponentPattern MolecularComponent="S29" Any="true" BondType="?" /><ComponentPattern MolecularComponent="S43" ComponentStatePattern="P" BondType="-" /><ComponentPattern MolecularComponent="S259" Any="true" BondType="?" /><ComponentPattern MolecularComponent="S289" Any="true" BondType="?" /><ComponentPattern MolecularComponent="S296" Any="true" BondType="?" /><ComponentPattern MolecularComponent="S301" Any="true" BondType="?" /><ComponentPattern MolecularComponent="S338" Any="true" BondType="?" /><ComponentPattern MolecularComponent="Y341" Any="true" BondType="?" /><ComponentPattern MolecularComponent="S471" Any="true" BondType="?" /><ComponentPattern MolecularComponent="T491" Any="true" BondType="?" /><ComponentPattern MolecularComponent="S494" Any="true" BondType="?" /><ComponentPattern MolecularComponent="S642" Any="true" BondType="?" /><ComponentPattern MolecularComponent="loc" Any="true" BondType="?" /></MolecularTypePattern></SpeciesPattern></ReactantPattern></ReactantPatternsList><ProductPatternsList><ProductPattern Structure="c0"><SpeciesPattern><MolecularTypePattern Index="1"><MolecularType Name="Raf1" /><ComponentPattern MolecularComponent="RBD" BondType="?" /><ComponentPattern MolecularComponent="STkinase" BondType="?" /><ComponentPattern MolecularComponent="S29" Any="true" BondType="?" /><ComponentPattern MolecularComponent="S43" ComponentStatePattern="O" BondType="-" /><ComponentPattern MolecularComponent="S259" Any="true" BondType="?" /><ComponentPattern MolecularComponent="S289" Any="true" BondType="?" /><ComponentPattern MolecularComponent="S296" Any="true" BondType="?" /><ComponentPattern MolecularComponent="S301" Any="true" BondType="?" /><ComponentPattern MolecularComponent="S338" Any="true" BondType="?" /><ComponentPattern MolecularComponent="Y341" Any="true" BondType="?" /><ComponentPattern MolecularComponent="S471" Any="true" BondType="?" /><ComponentPattern MolecularComponent="T491" Any="true" BondType="?" /><ComponentPattern MolecularComponent="S494" Any="true" BondType="?" /><ComponentPattern MolecularComponent="S642" Any="true" BondType="?" /><ComponentPattern MolecularComponent="loc" Any="true" BondType="?" /></MolecularTypePattern></SpeciesPattern></ProductPattern></ProductPatternsList><Kinetics KineticsType="MassAction"><Parameter Name="ruleRate" Role="RuleRate" Unit="molecules.um-3.s-1" /><Parameter Name="Kf" Role="MassActionKf" Unit="s-1">MAPKkp47</Parameter><Parameter Name="Kr" Role="MassActionKr" Unit="s-1">0.0</Parameter></Kinetics></ReactionRule><ReactionRule Name="r284" Structure="c0" ReactionRuleLabel="r284" ReactionRuleReversible="false"><ReactantPatternsList><ReactantPattern Structure="c0"><SpeciesPattern><MolecularTypePattern Index="1"><MolecularType Name="Raf1" /><ComponentPattern MolecularComponent="RBD" BondType="?" /><ComponentPattern MolecularComponent="STkinase" BondType="?" /><ComponentPattern MolecularComponent="S29" Any="true" BondType="?" /><ComponentPattern MolecularComponent="S43" Any="true" BondType="?" /><ComponentPattern MolecularComponent="S259" Any="true" BondType="?" /><ComponentPattern MolecularComponent="S289" ComponentStatePattern="P" BondType="-" /><ComponentPattern MolecularComponent="S296" Any="true" BondType="?" /><ComponentPattern MolecularComponent="S301" Any="true" BondType="?" /><ComponentPattern MolecularComponent="S338" Any="true" BondType="?" /><ComponentPattern MolecularComponent="Y341" Any="true" BondType="?" /><ComponentPattern MolecularComponent="S471" Any="true" BondType="?" /><ComponentPattern MolecularComponent="T491" Any="true" BondType="?" /><ComponentPattern MolecularComponent="S494" Any="true" BondType="?" /><ComponentPattern MolecularComponent="S642" Any="true" BondType="?" /><ComponentPattern MolecularComponent="loc" Any="true" BondType="?" /></MolecularTypePattern></SpeciesPattern></ReactantPattern></ReactantPatternsList><ProductPatternsList><ProductPattern Structure="c0"><SpeciesPattern><MolecularTypePattern Index="1"><MolecularType Name="Raf1" /><ComponentPattern MolecularComponent="RBD" BondType="?" /><ComponentPattern MolecularComponent="STkinase" BondType="?" /><ComponentPattern MolecularComponent="S29" Any="true" BondType="?" /><ComponentPattern MolecularComponent="S43" Any="true" BondType="?" /><ComponentPattern MolecularComponent="S259" Any="true" BondType="?" /><ComponentPattern MolecularComponent="S289" ComponentStatePattern="O" BondType="-" /><ComponentPattern MolecularComponent="S296" Any="true" BondType="?" /><ComponentPattern MolecularComponent="S301" Any="true" BondType="?" /><ComponentPattern MolecularComponent="S338" Any="true" BondType="?" /><ComponentPattern MolecularComponent="Y341" Any="true" BondType="?" /><ComponentPattern MolecularComponent="S471" Any="true" BondType="?" /><ComponentPattern MolecularComponent="T491" Any="true" BondType="?" /><ComponentPattern MolecularComponent="S494" Any="true" BondType="?" /><ComponentPattern MolecularComponent="S642" Any="true" BondType="?" /><ComponentPattern MolecularComponent="loc" Any="true" BondType="?" /></MolecularTypePattern></SpeciesPattern></ProductPattern></ProductPatternsList><Kinetics KineticsType="MassAction"><Parameter Name="ruleRate" Role="RuleRate" Unit="molecules.um-3.s-1" /><Parameter Name="Kf" Role="MassActionKf" Unit="s-1">MAPKkp47</Parameter><Parameter Name="Kr" Role="MassActionKr" Unit="s-1">0.0</Parameter></Kinetics></ReactionRule><ReactionRule Name="r285" Structure="c0" ReactionRuleLabel="r285" ReactionRuleReversible="false"><ReactantPatternsList><ReactantPattern Structure="c0"><SpeciesPattern><MolecularTypePattern Index="1"><MolecularType Name="Raf1" /><ComponentPattern MolecularComponent="RBD" BondType="?" /><ComponentPattern MolecularComponent="STkinase" BondType="?" /><ComponentPattern MolecularComponent="S29" Any="true" BondType="?" /><ComponentPattern MolecularComponent="S43" Any="true" BondType="?" /><ComponentPattern MolecularComponent="S259" Any="true" BondType="?" /><ComponentPattern MolecularComponent="S289" Any="true" BondType="?" /><ComponentPattern MolecularComponent="S296" Any="true" BondType="?" /><ComponentPattern MolecularComponent="S301" ComponentStatePattern="P" BondType="-" /><ComponentPattern MolecularComponent="S338" Any="true" BondType="?" /><ComponentPattern MolecularComponent="Y341" Any="true" BondType="?" /><ComponentPattern MolecularComponent="S471" Any="true" BondType="?" /><ComponentPattern MolecularComponent="T491" Any="true" BondType="?" /><ComponentPattern MolecularComponent="S494" Any="true" BondType="?" /><ComponentPattern MolecularComponent="S642" Any="true" BondType="?" /><ComponentPattern MolecularComponent="loc" Any="true" BondType="?" /></MolecularTypePattern></SpeciesPattern></ReactantPattern></ReactantPatternsList><ProductPatternsList><ProductPattern Structure="c0"><SpeciesPattern><MolecularTypePattern Index="1"><MolecularType Name="Raf1" /><ComponentPattern MolecularComponent="RBD" BondType="?" /><ComponentPattern MolecularComponent="STkinase" BondType="?" /><ComponentPattern MolecularComponent="S29" Any="true" BondType="?" /><ComponentPattern MolecularComponent="S43" Any="true" BondType="?" /><ComponentPattern MolecularComponent="S259" Any="true" BondType="?" /><ComponentPattern MolecularComponent="S289" Any="true" BondType="?" /><ComponentPattern MolecularComponent="S296" Any="true" BondType="?" /><ComponentPattern MolecularComponent="S301" ComponentStatePattern="O" BondType="-" /><ComponentPattern MolecularComponent="S338" Any="true" BondType="?" /><ComponentPattern MolecularComponent="Y341" Any="true" BondType="?" /><ComponentPattern MolecularComponent="S471" Any="true" BondType="?" /><ComponentPattern MolecularComponent="T491" Any="true" BondType="?" /><ComponentPattern MolecularComponent="S494" Any="true" BondType="?" /><ComponentPattern MolecularComponent="S642" Any="true" BondType="?" /><ComponentPattern MolecularComponent="loc" Any="true" BondType="?" /></MolecularTypePattern></SpeciesPattern></ProductPattern></ProductPatternsList><Kinetics KineticsType="MassAction"><Parameter Name="ruleRate" Role="RuleRate" Unit="molecules.um-3.s-1" /><Parameter Name="Kf" Role="MassActionKf" Unit="s-1">MAPKkp47</Parameter><Parameter Name="Kr" Role="MassActionKr" Unit="s-1">0.0</Parameter></Kinetics></ReactionRule><ReactionRule Name="r286" Structure="c0" ReactionRuleLabel="r286" ReactionRuleReversible="false"><ReactantPatternsList><ReactantPattern Structure="c0"><SpeciesPattern><MolecularTypePattern Index="1"><MolecularType Name="Raf1" /><ComponentPattern MolecularComponent="RBD" BondType="?" /><ComponentPattern MolecularComponent="STkinase" BondType="?" /><ComponentPattern MolecularComponent="S29" Any="true" BondType="?" /><ComponentPattern MolecularComponent="S43" Any="true" BondType="?" /><ComponentPattern MolecularComponent="S259" Any="true" BondType="?" /><ComponentPattern MolecularComponent="S289" Any="true" BondType="?" /><ComponentPattern MolecularComponent="S296" Any="true" BondType="?" /><ComponentPattern MolecularComponent="S301" Any="true" BondType="?" /><ComponentPattern MolecularComponent="S338" Any="true" BondType="?" /><ComponentPattern MolecularComponent="Y341" Any="true" BondType="?" /><ComponentPattern MolecularComponent="S471" ComponentStatePattern="P" BondType="-" /><ComponentPattern MolecularComponent="T491" Any="true" BondType="?" /><ComponentPattern MolecularComponent="S494" Any="true" BondType="?" /><ComponentPattern MolecularComponent="S642" Any="true" BondType="?" /><ComponentPattern MolecularComponent="loc" Any="true" BondType="?" /></MolecularTypePattern></SpeciesPattern></ReactantPattern></ReactantPatternsList><ProductPatternsList><ProductPattern Structure="c0"><SpeciesPattern><MolecularTypePattern Index="1"><MolecularType Name="Raf1" /><ComponentPattern MolecularComponent="RBD" BondType="?" /><ComponentPattern MolecularComponent="STkinase" BondType="?" /><ComponentPattern MolecularComponent="S29" Any="true" BondType="?" /><ComponentPattern MolecularComponent="S43" Any="true" BondType="?" /><ComponentPattern MolecularComponent="S259" Any="true" BondType="?" /><ComponentPattern MolecularComponent="S289" Any="true" BondType="?" /><ComponentPattern MolecularComponent="S296" Any="true" BondType="?" /><ComponentPattern MolecularComponent="S301" Any="true" BondType="?" /><ComponentPattern MolecularComponent="S338" Any="true" BondType="?" /><ComponentPattern MolecularComponent="Y341" Any="true" BondType="?" /><ComponentPattern MolecularComponent="S471" ComponentStatePattern="O" BondType="-" /><ComponentPattern MolecularComponent="T491" Any="true" BondType="?" /><ComponentPattern MolecularComponent="S494" Any="true" BondType="?" /><ComponentPattern MolecularComponent="S642" Any="true" BondType="?" /><ComponentPattern MolecularComponent="loc" Any="true" BondType="?" /></MolecularTypePattern></SpeciesPattern></ProductPattern></ProductPatternsList><Kinetics KineticsType="MassAction"><Parameter Name="ruleRate" Role="RuleRate" Unit="molecules.um-3.s-1" /><Parameter Name="Kf" Role="MassActionKf" Unit="s-1">MAPKkp47</Parameter><Parameter Name="Kr" Role="MassActionKr" Unit="s-1">0.0</Parameter></Kinetics></ReactionRule><ReactionRule Name="r287" Structure="c0" ReactionRuleLabel="r287" ReactionRuleReversible="false"><ReactantPatternsList><ReactantPattern Structure="c0"><SpeciesPattern><MolecularTypePattern Index="1"><MolecularType Name="Raf1" /><ComponentPattern MolecularComponent="RBD" BondType="?" /><ComponentPattern MolecularComponent="STkinase" BondType="?" /><ComponentPattern MolecularComponent="S29" Any="true" BondType="?" /><ComponentPattern MolecularComponent="S43" Any="true" BondType="?" /><ComponentPattern MolecularComponent="S259" Any="true" BondType="?" /><ComponentPattern MolecularComponent="S289" Any="true" BondType="?" /><ComponentPattern MolecularComponent="S296" Any="true" BondType="?" /><ComponentPattern MolecularComponent="S301" Any="true" BondType="?" /><ComponentPattern MolecularComponent="S338" Any="true" BondType="?" /><ComponentPattern MolecularComponent="Y341" Any="true" BondType="?" /><ComponentPattern MolecularComponent="S471" Any="true" BondType="?" /><ComponentPattern MolecularComponent="T491" Any="true" BondType="?" /><ComponentPattern MolecularComponent="S494" Any="true" BondType="?" /><ComponentPattern MolecularComponent="S642" ComponentStatePattern="P" BondType="-" /><ComponentPattern MolecularComponent="loc" Any="true" BondType="?" /></MolecularTypePattern></SpeciesPattern></ReactantPattern></ReactantPatternsList><ProductPatternsList><ProductPattern Structure="c0"><SpeciesPattern><MolecularTypePattern Index="1"><MolecularType Name="Raf1" /><ComponentPattern MolecularComponent="RBD" BondType="?" /><ComponentPattern MolecularComponent="STkinase" BondType="?" /><ComponentPattern MolecularComponent="S29" Any="true" BondType="?" /><ComponentPattern MolecularComponent="S43" Any="true" BondType="?" /><ComponentPattern MolecularComponent="S259" Any="true" BondType="?" /><ComponentPattern MolecularComponent="S289" Any="true" BondType="?" /><ComponentPattern MolecularComponent="S296" Any="true" BondType="?" /><ComponentPattern MolecularComponent="S301" Any="true" BondType="?" /><ComponentPattern MolecularComponent="S338" Any="true" BondType="?" /><ComponentPattern MolecularComponent="Y341" Any="true" BondType="?" /><ComponentPattern MolecularComponent="S471" Any="true" BondType="?" /><ComponentPattern MolecularComponent="T491" Any="true" BondType="?" /><ComponentPattern MolecularComponent="S494" Any="true" BondType="?" /><ComponentPattern MolecularComponent="S642" ComponentStatePattern="O" BondType="-" /><ComponentPattern MolecularComponent="loc" Any="true" BondType="?" /></MolecularTypePattern></SpeciesPattern></ProductPattern></ProductPatternsList><Kinetics KineticsType="MassAction"><Parameter Name="ruleRate" Role="RuleRate" Unit="molecules.um-3.s-1" /><Parameter Name="Kf" Role="MassActionKf" Unit="s-1">MAPKkp47</Parameter><Parameter Name="Kr" Role="MassActionKr" Unit="s-1">0.0</Parameter></Kinetics></ReactionRule><ReactionRule Name="r288" Structure="c0" ReactionRuleLabel="r288" ReactionRuleReversible="false"><ReactantPatternsList><ReactantPattern Structure="c0"><SpeciesPattern><MolecularTypePattern Index="1"><MolecularType Name="MEK1" /><ComponentPattern MolecularComponent="delta" BondType="?" /><ComponentPattern MolecularComponent="S218" Any="true" BondType="?" /><ComponentPattern MolecularComponent="S222" Any="true" BondType="?" /><ComponentPattern MolecularComponent="T292" ComponentStatePattern="P" BondType="-" /><ComponentPattern MolecularComponent="loc" Any="true" BondType="?" /></MolecularTypePattern></SpeciesPattern></ReactantPattern></ReactantPatternsList><ProductPatternsList><ProductPattern Structure="c0"><SpeciesPattern><MolecularTypePattern Index="1"><MolecularType Name="MEK1" /><ComponentPattern MolecularComponent="delta" BondType="?" /><ComponentPattern MolecularComponent="S218" Any="true" BondType="?" /><ComponentPattern MolecularComponent="S222" Any="true" BondType="?" /><ComponentPattern MolecularComponent="T292" ComponentStatePattern="O" BondType="-" /><ComponentPattern MolecularComponent="loc" Any="true" BondType="?" /></MolecularTypePattern></SpeciesPattern></ProductPattern></ProductPatternsList><Kinetics KineticsType="MassAction"><Parameter Name="ruleRate" Role="RuleRate" Unit="molecules.um-3.s-1" /><Parameter Name="Kf" Role="MassActionKf" Unit="s-1">MAPKkp48</Parameter><Parameter Name="Kr" Role="MassActionKr" Unit="s-1">0.0</Parameter></Kinetics></ReactionRule><ReactionRule Name="r289" Structure="c0" ReactionRuleLabel="r289" ReactionRuleReversible="false"><ReactantPatternsList><ReactantPattern Structure="c0"><SpeciesPattern><MolecularTypePattern Index="1"><MolecularType Name="ERK2" /><ComponentPattern MolecularComponent="CD" BondType="?" /><ComponentPattern MolecularComponent="STkinase" BondType="1"><Bond MolecularTypePattern="Sos1" ComponentPattern="S1132" /></ComponentPattern><ComponentPattern MolecularComponent="T185" Any="true" BondType="?" /><ComponentPattern MolecularComponent="Y187" Any="true" BondType="?" /><ComponentPattern MolecularComponent="loc" Any="true" BondType="?" /></MolecularTypePattern><MolecularTypePattern Index="2"><MolecularType Name="Sos1" /><ComponentPattern MolecularComponent="PRS" BondType="?" /><ComponentPattern MolecularComponent="REM" BondType="?" /><ComponentPattern MolecularComponent="GEF" BondType="?" /><ComponentPattern MolecularComponent="S1132" Any="true" BondType="1"><Bond MolecularTypePattern="ERK2" ComponentPattern="STkinase" /></ComponentPattern><ComponentPattern MolecularComponent="S1167" Any="true" BondType="?" /><ComponentPattern MolecularComponent="S1178" Any="true" BondType="?" /><ComponentPattern MolecularComponent="S1193" Any="true" BondType="?" /><ComponentPattern MolecularComponent="loc" Any="true" BondType="?" /></MolecularTypePattern></SpeciesPattern></ReactantPattern></ReactantPatternsList><ProductPatternsList><ProductPattern Structure="c0"><SpeciesPattern><MolecularTypePattern Index="1"><MolecularType Name="ERK2" /><ComponentPattern MolecularComponent="CD" BondType="?" /><ComponentPattern MolecularComponent="STkinase" BondType="-" /><ComponentPattern MolecularComponent="T185" Any="true" BondType="?" /><ComponentPattern MolecularComponent="Y187" Any="true" BondType="?" /><ComponentPattern MolecularComponent="loc" Any="true" BondType="?" /></MolecularTypePattern></SpeciesPattern></ProductPattern><ProductPattern Structure="c0"><SpeciesPattern><MolecularTypePattern Index="1"><MolecularType Name="Sos1" /><ComponentPattern MolecularComponent="PRS" BondType="?" /><ComponentPattern MolecularComponent="REM" BondType="?" /><ComponentPattern MolecularComponent="GEF" BondType="?" /><ComponentPattern MolecularComponent="S1132" Any="true" BondType="-" /><ComponentPattern MolecularComponent="S1167" Any="true" BondType="?" /><ComponentPattern MolecularComponent="S1178" Any="true" BondType="?" /><ComponentPattern MolecularComponent="S1193" Any="true" BondType="?" /><ComponentPattern MolecularComponent="loc" Any="true" BondType="?" /></MolecularTypePattern></SpeciesPattern></ProductPattern></ProductPatternsList><Kinetics KineticsType="MassAction"><Parameter Name="ruleRate" Role="RuleRate" Unit="molecules.um-3.s-1" /><Parameter Name="Kf" Role="MassActionKf" Unit="s-1">MAPKkp49</Parameter><Parameter Name="Kr" Role="MassActionKr" Unit="um3.s-1.molecules-1">0.0</Parameter></Kinetics></ReactionRule><ReactionRule Name="r290" Structure="c0" ReactionRuleLabel="r290" ReactionRuleReversible="false"><ReactantPatternsList><ReactantPattern Structure="c0"><SpeciesPattern><MolecularTypePattern Index="1"><MolecularType Name="ERK2" /><ComponentPattern MolecularComponent="CD" BondType="?" /><ComponentPattern MolecularComponent="STkinase" BondType="1"><Bond MolecularTypePattern="Sos1" ComponentPattern="S1167" /></ComponentPattern><ComponentPattern MolecularComponent="T185" Any="true" BondType="?" /><ComponentPattern MolecularComponent="Y187" Any="true" BondType="?" /><ComponentPattern MolecularComponent="loc" Any="true" BondType="?" /></MolecularTypePattern><MolecularTypePattern Index="2"><MolecularType Name="Sos1" /><ComponentPattern MolecularComponent="PRS" BondType="?" /><ComponentPattern MolecularComponent="REM" BondType="?" /><ComponentPattern MolecularComponent="GEF" BondType="?" /><ComponentPattern MolecularComponent="S1132" Any="true" BondType="?" /><ComponentPattern MolecularComponent="S1167" Any="true" BondType="1"><Bond MolecularTypePattern="ERK2" ComponentPattern="STkinase" /></ComponentPattern><ComponentPattern MolecularComponent="S1178" Any="true" BondType="?" /><ComponentPattern MolecularComponent="S1193" Any="true" BondType="?" /><ComponentPattern MolecularComponent="loc" Any="true" BondType="?" /></MolecularTypePattern></SpeciesPattern></ReactantPattern></ReactantPatternsList><ProductPatternsList><ProductPattern Structure="c0"><SpeciesPattern><MolecularTypePattern Index="1"><MolecularType Name="ERK2" /><ComponentPattern MolecularComponent="CD" BondType="?" /><ComponentPattern MolecularComponent="STkinase" BondType="-" /><ComponentPattern MolecularComponent="T185" Any="true" BondType="?" /><ComponentPattern MolecularComponent="Y187" Any="true" BondType="?" /><ComponentPattern MolecularComponent="loc" Any="true" BondType="?" /></MolecularTypePattern></SpeciesPattern></ProductPattern><ProductPattern Structure="c0"><SpeciesPattern><MolecularTypePattern Index="1"><MolecularType Name="Sos1" /><ComponentPattern MolecularComponent="PRS" BondType="?" /><ComponentPattern MolecularComponent="REM" BondType="?" /><ComponentPattern MolecularComponent="GEF" BondType="?" /><ComponentPattern MolecularComponent="S1132" Any="true" BondType="?" /><ComponentPattern MolecularComponent="S1167" Any="true" BondType="-" /><ComponentPattern MolecularComponent="S1178" Any="true" BondType="?" /><ComponentPattern MolecularComponent="S1193" Any="true" BondType="?" /><ComponentPattern MolecularComponent="loc" Any="true" BondType="?" /></MolecularTypePattern></SpeciesPattern></ProductPattern></ProductPatternsList><Kinetics KineticsType="MassAction"><Parameter Name="ruleRate" Role="RuleRate" Unit="molecules.um-3.s-1" /><Parameter Name="Kf" Role="MassActionKf" Unit="s-1">MAPKkp49</Parameter><Parameter Name="Kr" Role="MassActionKr" Unit="um3.s-1.molecules-1">0.0</Parameter></Kinetics></ReactionRule><ReactionRule Name="r291" Structure="c0" ReactionRuleLabel="r291" ReactionRuleReversible="false"><ReactantPatternsList><ReactantPattern Structure="c0"><SpeciesPattern><MolecularTypePattern Index="1"><MolecularType Name="ERK2" /><ComponentPattern MolecularComponent="CD" BondType="?" /><ComponentPattern MolecularComponent="STkinase" BondType="1"><Bond MolecularTypePattern="Sos1" ComponentPattern="S1178" /></ComponentPattern><ComponentPattern MolecularComponent="T185" Any="true" BondType="?" /><ComponentPattern MolecularComponent="Y187" Any="true" BondType="?" /><ComponentPattern MolecularComponent="loc" Any="true" BondType="?" /></MolecularTypePattern><MolecularTypePattern Index="2"><MolecularType Name="Sos1" /><ComponentPattern MolecularComponent="PRS" BondType="?" /><ComponentPattern MolecularComponent="REM" BondType="?" /><ComponentPattern MolecularComponent="GEF" BondType="?" /><ComponentPattern MolecularComponent="S1132" Any="true" BondType="?" /><ComponentPattern MolecularComponent="S1167" Any="true" BondType="?" /><ComponentPattern MolecularComponent="S1178" Any="true" BondType="1"><Bond MolecularTypePattern="ERK2" ComponentPattern="STkinase" /></ComponentPattern><ComponentPattern MolecularComponent="S1193" Any="true" BondType="?" /><ComponentPattern MolecularComponent="loc" Any="true" BondType="?" /></MolecularTypePattern></SpeciesPattern></ReactantPattern></ReactantPatternsList><ProductPatternsList><ProductPattern Structure="c0"><SpeciesPattern><MolecularTypePattern Index="1"><MolecularType Name="ERK2" /><ComponentPattern MolecularComponent="CD" BondType="?" /><ComponentPattern MolecularComponent="STkinase" BondType="-" /><ComponentPattern MolecularComponent="T185" Any="true" BondType="?" /><ComponentPattern MolecularComponent="Y187" Any="true" BondType="?" /><ComponentPattern MolecularComponent="loc" Any="true" BondType="?" /></MolecularTypePattern></SpeciesPattern></ProductPattern><ProductPattern Structure="c0"><SpeciesPattern><MolecularTypePattern Index="1"><MolecularType Name="Sos1" /><ComponentPattern MolecularComponent="PRS" BondType="?" /><ComponentPattern MolecularComponent="REM" BondType="?" /><ComponentPattern MolecularComponent="GEF" BondType="?" /><ComponentPattern MolecularComponent="S1132" Any="true" BondType="?" /><ComponentPattern MolecularComponent="S1167" Any="true" BondType="?" /><ComponentPattern MolecularComponent="S1178" Any="true" BondType="-" /><ComponentPattern MolecularComponent="S1193" Any="true" BondType="?" /><ComponentPattern MolecularComponent="loc" Any="true" BondType="?" /></MolecularTypePattern></SpeciesPattern></ProductPattern></ProductPatternsList><Kinetics KineticsType="MassAction"><Parameter Name="ruleRate" Role="RuleRate" Unit="molecules.um-3.s-1" /><Parameter Name="Kf" Role="MassActionKf" Unit="s-1">MAPKkp49</Parameter><Parameter Name="Kr" Role="MassActionKr" Unit="um3.s-1.molecules-1">0.0</Parameter></Kinetics></ReactionRule><ReactionRule Name="r292" Structure="c0" ReactionRuleLabel="r292" ReactionRuleReversible="false"><ReactantPatternsList><ReactantPattern Structure="c0"><SpeciesPattern><MolecularTypePattern Index="1"><MolecularType Name="ERK2" /><ComponentPattern MolecularComponent="CD" BondType="?" /><ComponentPattern MolecularComponent="STkinase" BondType="1"><Bond MolecularTypePattern="Sos1" ComponentPattern="S1193" /></ComponentPattern><ComponentPattern MolecularComponent="T185" Any="true" BondType="?" /><ComponentPattern MolecularComponent="Y187" Any="true" BondType="?" /><ComponentPattern MolecularComponent="loc" Any="true" BondType="?" /></MolecularTypePattern><MolecularTypePattern Index="2"><MolecularType Name="Sos1" /><ComponentPattern MolecularComponent="PRS" BondType="?" /><ComponentPattern MolecularComponent="REM" BondType="?" /><ComponentPattern MolecularComponent="GEF" BondType="?" /><ComponentPattern MolecularComponent="S1132" Any="true" BondType="?" /><ComponentPattern MolecularComponent="S1167" Any="true" BondType="?" /><ComponentPattern MolecularComponent="S1178" Any="true" BondType="?" /><ComponentPattern MolecularComponent="S1193" Any="true" BondType="1"><Bond MolecularTypePattern="ERK2" ComponentPattern="STkinase" /></ComponentPattern><ComponentPattern MolecularComponent="loc" Any="true" BondType="?" /></MolecularTypePattern></SpeciesPattern></ReactantPattern></ReactantPatternsList><ProductPatternsList><ProductPattern Structure="c0"><SpeciesPattern><MolecularTypePattern Index="1"><MolecularType Name="ERK2" /><ComponentPattern MolecularComponent="CD" BondType="?" /><ComponentPattern MolecularComponent="STkinase" BondType="-" /><ComponentPattern MolecularComponent="T185" Any="true" BondType="?" /><ComponentPattern MolecularComponent="Y187" Any="true" BondType="?" /><ComponentPattern MolecularComponent="loc" Any="true" BondType="?" /></MolecularTypePattern></SpeciesPattern></ProductPattern><ProductPattern Structure="c0"><SpeciesPattern><MolecularTypePattern Index="1"><MolecularType Name="Sos1" /><ComponentPattern MolecularComponent="PRS" BondType="?" /><ComponentPattern MolecularComponent="REM" BondType="?" /><ComponentPattern MolecularComponent="GEF" BondType="?" /><ComponentPattern MolecularComponent="S1132" Any="true" BondType="?" /><ComponentPattern MolecularComponent="S1167" Any="true" BondType="?" /><ComponentPattern MolecularComponent="S1178" Any="true" BondType="?" /><ComponentPattern MolecularComponent="S1193" Any="true" BondType="-" /><ComponentPattern MolecularComponent="loc" Any="true" BondType="?" /></MolecularTypePattern></SpeciesPattern></ProductPattern></ProductPatternsList><Kinetics KineticsType="MassAction"><Parameter Name="ruleRate" Role="RuleRate" Unit="molecules.um-3.s-1" /><Parameter Name="Kf" Role="MassActionKf" Unit="s-1">MAPKkp49</Parameter><Parameter Name="Kr" Role="MassActionKr" Unit="um3.s-1.molecules-1">0.0</Parameter></Kinetics></ReactionRule><ReactionRule Name="r293" Structure="c0" ReactionRuleLabel="r293" ReactionRuleReversible="false"><ReactantPatternsList><ReactantPattern Structure="c0"><SpeciesPattern><MolecularTypePattern Index="1"><MolecularType Name="ERK2" /><ComponentPattern MolecularComponent="CD" BondType="?" /><ComponentPattern MolecularComponent="STkinase" BondType="1"><Bond MolecularTypePattern="EGFR" ComponentPattern="T669" /></ComponentPattern><ComponentPattern MolecularComponent="T185" Any="true" BondType="?" /><ComponentPattern MolecularComponent="Y187" Any="true" BondType="?" /><ComponentPattern MolecularComponent="loc" Any="true" BondType="?" /></MolecularTypePattern><MolecularTypePattern Index="2"><MolecularType Name="EGFR" /><ComponentPattern MolecularComponent="I_III" BondType="?" /><ComponentPattern MolecularComponent="II" BondType="?" /><ComponentPattern MolecularComponent="T669" Any="true" BondType="1"><Bond MolecularTypePattern="ERK2" ComponentPattern="STkinase" /></ComponentPattern><ComponentPattern MolecularComponent="Y992" Any="true" BondType="?" /><ComponentPattern MolecularComponent="Y1068" Any="true" BondType="?" /><ComponentPattern MolecularComponent="Y1086" Any="true" BondType="?" /><ComponentPattern MolecularComponent="Y1114" Any="true" BondType="?" /><ComponentPattern MolecularComponent="Y1148" Any="true" BondType="?" /><ComponentPattern MolecularComponent="Y1173" Any="true" BondType="?" /><ComponentPattern MolecularComponent="loc" Any="true" BondType="?" /></MolecularTypePattern></SpeciesPattern></ReactantPattern></ReactantPatternsList><ProductPatternsList><ProductPattern Structure="c0"><SpeciesPattern><MolecularTypePattern Index="1"><MolecularType Name="ERK2" /><ComponentPattern MolecularComponent="CD" BondType="?" /><ComponentPattern MolecularComponent="STkinase" BondType="-" /><ComponentPattern MolecularComponent="T185" Any="true" BondType="?" /><ComponentPattern MolecularComponent="Y187" Any="true" BondType="?" /><ComponentPattern MolecularComponent="loc" Any="true" BondType="?" /></MolecularTypePattern></SpeciesPattern></ProductPattern><ProductPattern Structure="c0"><SpeciesPattern><MolecularTypePattern Index="1"><MolecularType Name="EGFR" /><ComponentPattern MolecularComponent="I_III" BondType="?" /><ComponentPattern MolecularComponent="II" BondType="?" /><ComponentPattern MolecularComponent="T669" Any="true" BondType="-" /><ComponentPattern MolecularComponent="Y992" Any="true" BondType="?" /><ComponentPattern MolecularComponent="Y1068" Any="true" BondType="?" /><ComponentPattern MolecularComponent="Y1086" Any="true" BondType="?" /><ComponentPattern MolecularComponent="Y1114" Any="true" BondType="?" /><ComponentPattern MolecularComponent="Y1148" Any="true" BondType="?" /><ComponentPattern MolecularComponent="Y1173" Any="true" BondType="?" /><ComponentPattern MolecularComponent="loc" Any="true" BondType="?" /></MolecularTypePattern></SpeciesPattern></ProductPattern></ProductPatternsList><Kinetics KineticsType="MassAction"><Parameter Name="ruleRate" Role="RuleRate" Unit="molecules.um-3.s-1" /><Parameter Name="Kf" Role="MassActionKf" Unit="s-1">MAPKkp50</Parameter><Parameter Name="Kr" Role="MassActionKr" Unit="um3.s-1.molecules-1">0.0</Parameter></Kinetics></ReactionRule><ReactionRule Name="r294" Structure="c0" ReactionRuleLabel="r294" ReactionRuleReversible="false"><ReactantPatternsList><ReactantPattern Structure="c0"><SpeciesPattern><MolecularTypePattern Index="1"><MolecularType Name="ERK2" /><ComponentPattern MolecularComponent="CD" BondType="?" /><ComponentPattern MolecularComponent="STkinase" BondType="1"><Bond MolecularTypePattern="Raf1" ComponentPattern="S29" /></ComponentPattern><ComponentPattern MolecularComponent="T185" Any="true" BondType="?" /><ComponentPattern MolecularComponent="Y187" Any="true" BondType="?" /><ComponentPattern MolecularComponent="loc" Any="true" BondType="?" /></MolecularTypePattern><MolecularTypePattern Index="2"><MolecularType Name="Raf1" /><ComponentPattern MolecularComponent="RBD" BondType="?" /><ComponentPattern MolecularComponent="STkinase" BondType="?" /><ComponentPattern MolecularComponent="S29" Any="true" BondType="1"><Bond MolecularTypePattern="ERK2" ComponentPattern="STkinase" /></ComponentPattern><ComponentPattern MolecularComponent="S43" Any="true" BondType="?" /><ComponentPattern MolecularComponent="S259" Any="true" BondType="?" /><ComponentPattern MolecularComponent="S289" Any="true" BondType="?" /><ComponentPattern MolecularComponent="S296" Any="true" BondType="?" /><ComponentPattern MolecularComponent="S301" Any="true" BondType="?" /><ComponentPattern MolecularComponent="S338" Any="true" BondType="?" /><ComponentPattern MolecularComponent="Y341" Any="true" BondType="?" /><ComponentPattern MolecularComponent="S471" Any="true" BondType="?" /><ComponentPattern MolecularComponent="T491" Any="true" BondType="?" /><ComponentPattern MolecularComponent="S494" Any="true" BondType="?" /><ComponentPattern MolecularComponent="S642" Any="true" BondType="?" /><ComponentPattern MolecularComponent="loc" Any="true" BondType="?" /></MolecularTypePattern></SpeciesPattern></ReactantPattern></ReactantPatternsList><ProductPatternsList><ProductPattern Structure="c0"><SpeciesPattern><MolecularTypePattern Index="1"><MolecularType Name="ERK2" /><ComponentPattern MolecularComponent="CD" BondType="?" /><ComponentPattern MolecularComponent="STkinase" BondType="-" /><ComponentPattern MolecularComponent="T185" Any="true" BondType="?" /><ComponentPattern MolecularComponent="Y187" Any="true" BondType="?" /><ComponentPattern MolecularComponent="loc" Any="true" BondType="?" /></MolecularTypePattern></SpeciesPattern></ProductPattern><ProductPattern Structure="c0"><SpeciesPattern><MolecularTypePattern Index="1"><MolecularType Name="Raf1" /><ComponentPattern MolecularComponent="RBD" BondType="?" /><ComponentPattern MolecularComponent="STkinase" BondType="?" /><ComponentPattern MolecularComponent="S29" Any="true" BondType="-" /><ComponentPattern MolecularComponent="S43" Any="true" BondType="?" /><ComponentPattern MolecularComponent="S259" Any="true" BondType="?" /><ComponentPattern MolecularComponent="S289" Any="true" BondType="?" /><ComponentPattern MolecularComponent="S296" Any="true" BondType="?" /><ComponentPattern MolecularComponent="S301" Any="true" BondType="?" /><ComponentPattern MolecularComponent="S338" Any="true" BondType="?" /><ComponentPattern MolecularComponent="Y341" Any="true" BondType="?" /><ComponentPattern MolecularComponent="S471" Any="true" BondType="?" /><ComponentPattern MolecularComponent="T491" Any="true" BondType="?" /><ComponentPattern MolecularComponent="S494" Any="true" BondType="?" /><ComponentPattern MolecularComponent="S642" Any="true" BondType="?" /><ComponentPattern MolecularComponent="loc" Any="true" BondType="?" /></MolecularTypePattern></SpeciesPattern></ProductPattern></ProductPatternsList><Kinetics KineticsType="MassAction"><Parameter Name="ruleRate" Role="RuleRate" Unit="molecules.um-3.s-1" /><Parameter Name="Kf" Role="MassActionKf" Unit="s-1">MAPKkp51</Parameter><Parameter Name="Kr" Role="MassActionKr" Unit="um3.s-1.molecules-1">0.0</Parameter></Kinetics></ReactionRule><ReactionRule Name="r295" Structure="c0" ReactionRuleLabel="r295" ReactionRuleReversible="false"><ReactantPatternsList><ReactantPattern Structure="c0"><SpeciesPattern><MolecularTypePattern Index="1"><MolecularType Name="ERK2" /><ComponentPattern MolecularComponent="CD" BondType="?" /><ComponentPattern MolecularComponent="STkinase" BondType="1"><Bond MolecularTypePattern="Raf1" ComponentPattern="S43" /></ComponentPattern><ComponentPattern MolecularComponent="T185" Any="true" BondType="?" /><ComponentPattern MolecularComponent="Y187" Any="true" BondType="?" /><ComponentPattern MolecularComponent="loc" Any="true" BondType="?" /></MolecularTypePattern><MolecularTypePattern Index="2"><MolecularType Name="Raf1" /><ComponentPattern MolecularComponent="RBD" BondType="?" /><ComponentPattern MolecularComponent="STkinase" BondType="?" /><ComponentPattern MolecularComponent="S29" Any="true" BondType="?" /><ComponentPattern MolecularComponent="S43" Any="true" BondType="1"><Bond MolecularTypePattern="ERK2" ComponentPattern="STkinase" /></ComponentPattern><ComponentPattern MolecularComponent="S259" Any="true" BondType="?" /><ComponentPattern MolecularComponent="S289" Any="true" BondType="?" /><ComponentPattern MolecularComponent="S296" Any="true" BondType="?" /><ComponentPattern MolecularComponent="S301" Any="true" BondType="?" /><ComponentPattern MolecularComponent="S338" Any="true" BondType="?" /><ComponentPattern MolecularComponent="Y341" Any="true" BondType="?" /><ComponentPattern MolecularComponent="S471" Any="true" BondType="?" /><ComponentPattern MolecularComponent="T491" Any="true" BondType="?" /><ComponentPattern MolecularComponent="S494" Any="true" BondType="?" /><ComponentPattern MolecularComponent="S642" Any="true" BondType="?" /><ComponentPattern MolecularComponent="loc" Any="true" BondType="?" /></MolecularTypePattern></SpeciesPattern></ReactantPattern></ReactantPatternsList><ProductPatternsList><ProductPattern Structure="c0"><SpeciesPattern><MolecularTypePattern Index="1"><MolecularType Name="ERK2" /><ComponentPattern MolecularComponent="CD" BondType="?" /><ComponentPattern MolecularComponent="STkinase" BondType="-" /><ComponentPattern MolecularComponent="T185" Any="true" BondType="?" /><ComponentPattern MolecularComponent="Y187" Any="true" BondType="?" /><ComponentPattern MolecularComponent="loc" Any="true" BondType="?" /></MolecularTypePattern></SpeciesPattern></ProductPattern><ProductPattern Structure="c0"><SpeciesPattern><MolecularTypePattern Index="1"><MolecularType Name="Raf1" /><ComponentPattern MolecularComponent="RBD" BondType="?" /><ComponentPattern MolecularComponent="STkinase" BondType="?" /><ComponentPattern MolecularComponent="S29" Any="true" BondType="?" /><ComponentPattern MolecularComponent="S43" Any="true" BondType="-" /><ComponentPattern MolecularComponent="S259" Any="true" BondType="?" /><ComponentPattern MolecularComponent="S289" Any="true" BondType="?" /><ComponentPattern MolecularComponent="S296" Any="true" BondType="?" /><ComponentPattern MolecularComponent="S301" Any="true" BondType="?" /><ComponentPattern MolecularComponent="S338" Any="true" BondType="?" /><ComponentPattern MolecularComponent="Y341" Any="true" BondType="?" /><ComponentPattern MolecularComponent="S471" Any="true" BondType="?" /><ComponentPattern MolecularComponent="T491" Any="true" BondType="?" /><ComponentPattern MolecularComponent="S494" Any="true" BondType="?" /><ComponentPattern MolecularComponent="S642" Any="true" BondType="?" /><ComponentPattern MolecularComponent="loc" Any="true" BondType="?" /></MolecularTypePattern></SpeciesPattern></ProductPattern></ProductPatternsList><Kinetics KineticsType="MassAction"><Parameter Name="ruleRate" Role="RuleRate" Unit="molecules.um-3.s-1" /><Parameter Name="Kf" Role="MassActionKf" Unit="s-1">MAPKkp51</Parameter><Parameter Name="Kr" Role="MassActionKr" Unit="um3.s-1.molecules-1">0.0</Parameter></Kinetics></ReactionRule><ReactionRule Name="r296" Structure="c0" ReactionRuleLabel="r296" ReactionRuleReversible="false"><ReactantPatternsList><ReactantPattern Structure="c0"><SpeciesPattern><MolecularTypePattern Index="1"><MolecularType Name="ERK2" /><ComponentPattern MolecularComponent="CD" BondType="?" /><ComponentPattern MolecularComponent="STkinase" BondType="1"><Bond MolecularTypePattern="Raf1" ComponentPattern="S289" /></ComponentPattern><ComponentPattern MolecularComponent="T185" Any="true" BondType="?" /><ComponentPattern MolecularComponent="Y187" Any="true" BondType="?" /><ComponentPattern MolecularComponent="loc" Any="true" BondType="?" /></MolecularTypePattern><MolecularTypePattern Index="2"><MolecularType Name="Raf1" /><ComponentPattern MolecularComponent="RBD" BondType="?" /><ComponentPattern MolecularComponent="STkinase" BondType="?" /><ComponentPattern MolecularComponent="S29" Any="true" BondType="?" /><ComponentPattern MolecularComponent="S43" Any="true" BondType="?" /><ComponentPattern MolecularComponent="S259" Any="true" BondType="?" /><ComponentPattern MolecularComponent="S289" Any="true" BondType="1"><Bond MolecularTypePattern="ERK2" ComponentPattern="STkinase" /></ComponentPattern><ComponentPattern MolecularComponent="S296" Any="true" BondType="?" /><ComponentPattern MolecularComponent="S301" Any="true" BondType="?" /><ComponentPattern MolecularComponent="S338" Any="true" BondType="?" /><ComponentPattern MolecularComponent="Y341" Any="true" BondType="?" /><ComponentPattern MolecularComponent="S471" Any="true" BondType="?" /><ComponentPattern MolecularComponent="T491" Any="true" BondType="?" /><ComponentPattern MolecularComponent="S494" Any="true" BondType="?" /><ComponentPattern MolecularComponent="S642" Any="true" BondType="?" /><ComponentPattern MolecularComponent="loc" Any="true" BondType="?" /></MolecularTypePattern></SpeciesPattern></ReactantPattern></ReactantPatternsList><ProductPatternsList><ProductPattern Structure="c0"><SpeciesPattern><MolecularTypePattern Index="1"><MolecularType Name="ERK2" /><ComponentPattern MolecularComponent="CD" BondType="?" /><ComponentPattern MolecularComponent="STkinase" BondType="-" /><ComponentPattern MolecularComponent="T185" Any="true" BondType="?" /><ComponentPattern MolecularComponent="Y187" Any="true" BondType="?" /><ComponentPattern MolecularComponent="loc" Any="true" BondType="?" /></MolecularTypePattern></SpeciesPattern></ProductPattern><ProductPattern Structure="c0"><SpeciesPattern><MolecularTypePattern Index="1"><MolecularType Name="Raf1" /><ComponentPattern MolecularComponent="RBD" BondType="?" /><ComponentPattern MolecularComponent="STkinase" BondType="?" /><ComponentPattern MolecularComponent="S29" Any="true" BondType="?" /><ComponentPattern MolecularComponent="S43" Any="true" BondType="?" /><ComponentPattern MolecularComponent="S259" Any="true" BondType="?" /><ComponentPattern MolecularComponent="S289" Any="true" BondType="-" /><ComponentPattern MolecularComponent="S296" Any="true" BondType="?" /><ComponentPattern MolecularComponent="S301" Any="true" BondType="?" /><ComponentPattern MolecularComponent="S338" Any="true" BondType="?" /><ComponentPattern MolecularComponent="Y341" Any="true" BondType="?" /><ComponentPattern MolecularComponent="S471" Any="true" BondType="?" /><ComponentPattern MolecularComponent="T491" Any="true" BondType="?" /><ComponentPattern MolecularComponent="S494" Any="true" BondType="?" /><ComponentPattern MolecularComponent="S642" Any="true" BondType="?" /><ComponentPattern MolecularComponent="loc" Any="true" BondType="?" /></MolecularTypePattern></SpeciesPattern></ProductPattern></ProductPatternsList><Kinetics KineticsType="MassAction"><Parameter Name="ruleRate" Role="RuleRate" Unit="molecules.um-3.s-1" /><Parameter Name="Kf" Role="MassActionKf" Unit="s-1">MAPKkp51</Parameter><Parameter Name="Kr" Role="MassActionKr" Unit="um3.s-1.molecules-1">0.0</Parameter></Kinetics></ReactionRule><ReactionRule Name="r297" Structure="c0" ReactionRuleLabel="r297" ReactionRuleReversible="false"><ReactantPatternsList><ReactantPattern Structure="c0"><SpeciesPattern><MolecularTypePattern Index="1"><MolecularType Name="ERK2" /><ComponentPattern MolecularComponent="CD" BondType="?" /><ComponentPattern MolecularComponent="STkinase" BondType="1"><Bond MolecularTypePattern="Raf1" ComponentPattern="S301" /></ComponentPattern><ComponentPattern MolecularComponent="T185" Any="true" BondType="?" /><ComponentPattern MolecularComponent="Y187" Any="true" BondType="?" /><ComponentPattern MolecularComponent="loc" Any="true" BondType="?" /></MolecularTypePattern><MolecularTypePattern Index="2"><MolecularType Name="Raf1" /><ComponentPattern MolecularComponent="RBD" BondType="?" /><ComponentPattern MolecularComponent="STkinase" BondType="?" /><ComponentPattern MolecularComponent="S29" Any="true" BondType="?" /><ComponentPattern MolecularComponent="S43" Any="true" BondType="?" /><ComponentPattern MolecularComponent="S259" Any="true" BondType="?" /><ComponentPattern MolecularComponent="S289" Any="true" BondType="?" /><ComponentPattern MolecularComponent="S296" Any="true" BondType="?" /><ComponentPattern MolecularComponent="S301" Any="true" BondType="1"><Bond MolecularTypePattern="ERK2" ComponentPattern="STkinase" /></ComponentPattern><ComponentPattern MolecularComponent="S338" Any="true" BondType="?" /><ComponentPattern MolecularComponent="Y341" Any="true" BondType="?" /><ComponentPattern MolecularComponent="S471" Any="true" BondType="?" /><ComponentPattern MolecularComponent="T491" Any="true" BondType="?" /><ComponentPattern MolecularComponent="S494" Any="true" BondType="?" /><ComponentPattern MolecularComponent="S642" Any="true" BondType="?" /><ComponentPattern MolecularComponent="loc" Any="true" BondType="?" /></MolecularTypePattern></SpeciesPattern></ReactantPattern></ReactantPatternsList><ProductPatternsList><ProductPattern Structure="c0"><SpeciesPattern><MolecularTypePattern Index="1"><MolecularType Name="ERK2" /><ComponentPattern MolecularComponent="CD" BondType="?" /><ComponentPattern MolecularComponent="STkinase" BondType="-" /><ComponentPattern MolecularComponent="T185" Any="true" BondType="?" /><ComponentPattern MolecularComponent="Y187" Any="true" BondType="?" /><ComponentPattern MolecularComponent="loc" Any="true" BondType="?" /></MolecularTypePattern></SpeciesPattern></ProductPattern><ProductPattern Structure="c0"><SpeciesPattern><MolecularTypePattern Index="1"><MolecularType Name="Raf1" /><ComponentPattern MolecularComponent="RBD" BondType="?" /><ComponentPattern MolecularComponent="STkinase" BondType="?" /><ComponentPattern MolecularComponent="S29" Any="true" BondType="?" /><ComponentPattern MolecularComponent="S43" Any="true" BondType="?" /><ComponentPattern MolecularComponent="S259" Any="true" BondType="?" /><ComponentPattern MolecularComponent="S289" Any="true" BondType="?" /><ComponentPattern MolecularComponent="S296" Any="true" BondType="?" /><ComponentPattern MolecularComponent="S301" Any="true" BondType="-" /><ComponentPattern MolecularComponent="S338" Any="true" BondType="?" /><ComponentPattern MolecularComponent="Y341" Any="true" BondType="?" /><ComponentPattern MolecularComponent="S471" Any="true" BondType="?" /><ComponentPattern MolecularComponent="T491" Any="true" BondType="?" /><ComponentPattern MolecularComponent="S494" Any="true" BondType="?" /><ComponentPattern MolecularComponent="S642" Any="true" BondType="?" /><ComponentPattern MolecularComponent="loc" Any="true" BondType="?" /></MolecularTypePattern></SpeciesPattern></ProductPattern></ProductPatternsList><Kinetics KineticsType="MassAction"><Parameter Name="ruleRate" Role="RuleRate" Unit="molecules.um-3.s-1" /><Parameter Name="Kf" Role="MassActionKf" Unit="s-1">MAPKkp51</Parameter><Parameter Name="Kr" Role="MassActionKr" Unit="um3.s-1.molecules-1">0.0</Parameter></Kinetics></ReactionRule><ReactionRule Name="r298" Structure="c0" ReactionRuleLabel="r298" ReactionRuleReversible="false"><ReactantPatternsList><ReactantPattern Structure="c0"><SpeciesPattern><MolecularTypePattern Index="1"><MolecularType Name="ERK2" /><ComponentPattern MolecularComponent="CD" BondType="?" /><ComponentPattern MolecularComponent="STkinase" BondType="1"><Bond MolecularTypePattern="Raf1" ComponentPattern="S471" /></ComponentPattern><ComponentPattern MolecularComponent="T185" Any="true" BondType="?" /><ComponentPattern MolecularComponent="Y187" Any="true" BondType="?" /><ComponentPattern MolecularComponent="loc" Any="true" BondType="?" /></MolecularTypePattern><MolecularTypePattern Index="2"><MolecularType Name="Raf1" /><ComponentPattern MolecularComponent="RBD" BondType="?" /><ComponentPattern MolecularComponent="STkinase" BondType="?" /><ComponentPattern MolecularComponent="S29" Any="true" BondType="?" /><ComponentPattern MolecularComponent="S43" Any="true" BondType="?" /><ComponentPattern MolecularComponent="S259" Any="true" BondType="?" /><ComponentPattern MolecularComponent="S289" Any="true" BondType="?" /><ComponentPattern MolecularComponent="S296" Any="true" BondType="?" /><ComponentPattern MolecularComponent="S301" Any="true" BondType="?" /><ComponentPattern MolecularComponent="S338" Any="true" BondType="?" /><ComponentPattern MolecularComponent="Y341" Any="true" BondType="?" /><ComponentPattern MolecularComponent="S471" Any="true" BondType="1"><Bond MolecularTypePattern="ERK2" ComponentPattern="STkinase" /></ComponentPattern><ComponentPattern MolecularComponent="T491" Any="true" BondType="?" /><ComponentPattern MolecularComponent="S494" Any="true" BondType="?" /><ComponentPattern MolecularComponent="S642" Any="true" BondType="?" /><ComponentPattern MolecularComponent="loc" Any="true" BondType="?" /></MolecularTypePattern></SpeciesPattern></ReactantPattern></ReactantPatternsList><ProductPatternsList><ProductPattern Structure="c0"><SpeciesPattern><MolecularTypePattern Index="1"><MolecularType Name="ERK2" /><ComponentPattern MolecularComponent="CD" BondType="?" /><ComponentPattern MolecularComponent="STkinase" BondType="-" /><ComponentPattern MolecularComponent="T185" Any="true" BondType="?" /><ComponentPattern MolecularComponent="Y187" Any="true" BondType="?" /><ComponentPattern MolecularComponent="loc" Any="true" BondType="?" /></MolecularTypePattern></SpeciesPattern></ProductPattern><ProductPattern Structure="c0"><SpeciesPattern><MolecularTypePattern Index="1"><MolecularType Name="Raf1" /><ComponentPattern MolecularComponent="RBD" BondType="?" /><ComponentPattern MolecularComponent="STkinase" BondType="?" /><ComponentPattern MolecularComponent="S29" Any="true" BondType="?" /><ComponentPattern MolecularComponent="S43" Any="true" BondType="?" /><ComponentPattern MolecularComponent="S259" Any="true" BondType="?" /><ComponentPattern MolecularComponent="S289" Any="true" BondType="?" /><ComponentPattern MolecularComponent="S296" Any="true" BondType="?" /><ComponentPattern MolecularComponent="S301" Any="true" BondType="?" /><ComponentPattern MolecularComponent="S338" Any="true" BondType="?" /><ComponentPattern MolecularComponent="Y341" Any="true" BondType="?" /><ComponentPattern MolecularComponent="S471" Any="true" BondType="-" /><ComponentPattern MolecularComponent="T491" Any="true" BondType="?" /><ComponentPattern MolecularComponent="S494" Any="true" BondType="?" /><ComponentPattern MolecularComponent="S642" Any="true" BondType="?" /><ComponentPattern MolecularComponent="loc" Any="true" BondType="?" /></MolecularTypePattern></SpeciesPattern></ProductPattern></ProductPatternsList><Kinetics KineticsType="MassAction"><Parameter Name="ruleRate" Role="RuleRate" Unit="molecules.um-3.s-1" /><Parameter Name="Kf" Role="MassActionKf" Unit="s-1">MAPKkp51</Parameter><Parameter Name="Kr" Role="MassActionKr" Unit="um3.s-1.molecules-1">0.0</Parameter></Kinetics></ReactionRule><ReactionRule Name="r299" Structure="c0" ReactionRuleLabel="r299" ReactionRuleReversible="false"><ReactantPatternsList><ReactantPattern Structure="c0"><SpeciesPattern><MolecularTypePattern Index="1"><MolecularType Name="ERK2" /><ComponentPattern MolecularComponent="CD" BondType="?" /><ComponentPattern MolecularComponent="STkinase" BondType="1"><Bond MolecularTypePattern="Raf1" ComponentPattern="S642" /></ComponentPattern><ComponentPattern MolecularComponent="T185" Any="true" BondType="?" /><ComponentPattern MolecularComponent="Y187" Any="true" BondType="?" /><ComponentPattern MolecularComponent="loc" Any="true" BondType="?" /></MolecularTypePattern><MolecularTypePattern Index="2"><MolecularType Name="Raf1" /><ComponentPattern MolecularComponent="RBD" BondType="?" /><ComponentPattern MolecularComponent="STkinase" BondType="?" /><ComponentPattern MolecularComponent="S29" Any="true" BondType="?" /><ComponentPattern MolecularComponent="S43" Any="true" BondType="?" /><ComponentPattern MolecularComponent="S259" Any="true" BondType="?" /><ComponentPattern MolecularComponent="S289" Any="true" BondType="?" /><ComponentPattern MolecularComponent="S296" Any="true" BondType="?" /><ComponentPattern MolecularComponent="S301" Any="true" BondType="?" /><ComponentPattern MolecularComponent="S338" Any="true" BondType="?" /><ComponentPattern MolecularComponent="Y341" Any="true" BondType="?" /><ComponentPattern MolecularComponent="S471" Any="true" BondType="?" /><ComponentPattern MolecularComponent="T491" Any="true" BondType="?" /><ComponentPattern MolecularComponent="S494" Any="true" BondType="?" /><ComponentPattern MolecularComponent="S642" Any="true" BondType="1"><Bond MolecularTypePattern="ERK2" ComponentPattern="STkinase" /></ComponentPattern><ComponentPattern MolecularComponent="loc" Any="true" BondType="?" /></MolecularTypePattern></SpeciesPattern></ReactantPattern></ReactantPatternsList><ProductPatternsList><ProductPattern Structure="c0"><SpeciesPattern><MolecularTypePattern Index="1"><MolecularType Name="ERK2" /><ComponentPattern MolecularComponent="CD" BondType="?" /><ComponentPattern MolecularComponent="STkinase" BondType="-" /><ComponentPattern MolecularComponent="T185" Any="true" BondType="?" /><ComponentPattern MolecularComponent="Y187" Any="true" BondType="?" /><ComponentPattern MolecularComponent="loc" Any="true" BondType="?" /></MolecularTypePattern></SpeciesPattern></ProductPattern><ProductPattern Structure="c0"><SpeciesPattern><MolecularTypePattern Index="1"><MolecularType Name="Raf1" /><ComponentPattern MolecularComponent="RBD" BondType="?" /><ComponentPattern MolecularComponent="STkinase" BondType="?" /><ComponentPattern MolecularComponent="S29" Any="true" BondType="?" /><ComponentPattern MolecularComponent="S43" Any="true" BondType="?" /><ComponentPattern MolecularComponent="S259" Any="true" BondType="?" /><ComponentPattern MolecularComponent="S289" Any="true" BondType="?" /><ComponentPattern MolecularComponent="S296" Any="true" BondType="?" /><ComponentPattern MolecularComponent="S301" Any="true" BondType="?" /><ComponentPattern MolecularComponent="S338" Any="true" BondType="?" /><ComponentPattern MolecularComponent="Y341" Any="true" BondType="?" /><ComponentPattern MolecularComponent="S471" Any="true" BondType="?" /><ComponentPattern MolecularComponent="T491" Any="true" BondType="?" /><ComponentPattern MolecularComponent="S494" Any="true" BondType="?" /><ComponentPattern MolecularComponent="S642" Any="true" BondType="-" /><ComponentPattern MolecularComponent="loc" Any="true" BondType="?" /></MolecularTypePattern></SpeciesPattern></ProductPattern></ProductPatternsList><Kinetics KineticsType="MassAction"><Parameter Name="ruleRate" Role="RuleRate" Unit="molecules.um-3.s-1" /><Parameter Name="Kf" Role="MassActionKf" Unit="s-1">MAPKkp51</Parameter><Parameter Name="Kr" Role="MassActionKr" Unit="um3.s-1.molecules-1">0.0</Parameter></Kinetics></ReactionRule><ReactionRule Name="r300" Structure="c0" ReactionRuleLabel="r300" ReactionRuleReversible="false"><ReactantPatternsList><ReactantPattern Structure="c0"><SpeciesPattern><MolecularTypePattern Index="1"><MolecularType Name="ERK2" /><ComponentPattern MolecularComponent="CD" BondType="?" /><ComponentPattern MolecularComponent="STkinase" BondType="1"><Bond MolecularTypePattern="MEK1" ComponentPattern="T292" /></ComponentPattern><ComponentPattern MolecularComponent="T185" Any="true" BondType="?" /><ComponentPattern MolecularComponent="Y187" Any="true" BondType="?" /><ComponentPattern MolecularComponent="loc" Any="true" BondType="?" /></MolecularTypePattern><MolecularTypePattern Index="2"><MolecularType Name="MEK1" /><ComponentPattern MolecularComponent="delta" BondType="?" /><ComponentPattern MolecularComponent="S218" Any="true" BondType="?" /><ComponentPattern MolecularComponent="S222" Any="true" BondType="?" /><ComponentPattern MolecularComponent="T292" Any="true" BondType="1"><Bond MolecularTypePattern="ERK2" ComponentPattern="STkinase" /></ComponentPattern><ComponentPattern MolecularComponent="loc" Any="true" BondType="?" /></MolecularTypePattern></SpeciesPattern></ReactantPattern></ReactantPatternsList><ProductPatternsList><ProductPattern Structure="c0"><SpeciesPattern><MolecularTypePattern Index="1"><MolecularType Name="ERK2" /><ComponentPattern MolecularComponent="CD" BondType="?" /><ComponentPattern MolecularComponent="STkinase" BondType="-" /><ComponentPattern MolecularComponent="T185" Any="true" BondType="?" /><ComponentPattern MolecularComponent="Y187" Any="true" BondType="?" /><ComponentPattern MolecularComponent="loc" Any="true" BondType="?" /></MolecularTypePattern></SpeciesPattern></ProductPattern><ProductPattern Structure="c0"><SpeciesPattern><MolecularTypePattern Index="1"><MolecularType Name="MEK1" /><ComponentPattern MolecularComponent="delta" BondType="?" /><ComponentPattern MolecularComponent="S218" Any="true" BondType="?" /><ComponentPattern MolecularComponent="S222" Any="true" BondType="?" /><ComponentPattern MolecularComponent="T292" Any="true" BondType="-" /><ComponentPattern MolecularComponent="loc" Any="true" BondType="?" /></MolecularTypePattern></SpeciesPattern></ProductPattern></ProductPatternsList><Kinetics KineticsType="MassAction"><Parameter Name="ruleRate" Role="RuleRate" Unit="molecules.um-3.s-1" /><Parameter Name="Kf" Role="MassActionKf" Unit="s-1">MAPKkp52</Parameter><Parameter Name="Kr" Role="MassActionKr" Unit="um3.s-1.molecules-1">0.0</Parameter></Kinetics></ReactionRule><ReactionRule Name="r301" Structure="c0" ReactionRuleLabel="r301" ReactionRuleReversible="false"><ReactantPatternsList><ReactantPattern Structure="c0"><SpeciesPattern><MolecularTypePattern Index="1"><MolecularType Name="Gab1" /><ComponentPattern MolecularComponent="PH" BondType="?" /><ComponentPattern MolecularComponent="PRS1_PRS2" BondType="-" /><ComponentPattern MolecularComponent="T312" Any="true" BondType="?" /><ComponentPattern MolecularComponent="S381" Any="true" BondType="?" /><ComponentPattern MolecularComponent="Y447" Any="true" BondType="?" /><ComponentPattern MolecularComponent="S454" Any="true" BondType="?" /><ComponentPattern MolecularComponent="Y472" Any="true" BondType="?" /><ComponentPattern MolecularComponent="T476" Any="true" BondType="?" /><ComponentPattern MolecularComponent="S581" Any="true" BondType="?" /><ComponentPattern MolecularComponent="S597" Any="true" BondType="?" /><ComponentPattern MolecularComponent="Y619" Any="true" BondType="?" /><ComponentPattern MolecularComponent="Y657" Any="true" BondType="?" /><ComponentPattern MolecularComponent="loc" Any="true" BondType="?" /></MolecularTypePattern></SpeciesPattern></ReactantPattern><ReactantPattern Structure="c0"><SpeciesPattern><MolecularTypePattern Index="1"><MolecularType Name="Grb2" /><ComponentPattern MolecularComponent="SH2r" BondType="?" /><ComponentPattern MolecularComponent="SH2s" BondType="2"><Bond MolecularTypePattern="p52Shc1" ComponentPattern="Y317" /></ComponentPattern><ComponentPattern MolecularComponent="cSH3" BondType="-" /><ComponentPattern MolecularComponent="nSH3" BondType="?" /><ComponentPattern MolecularComponent="loc" Any="true" BondType="?" /></MolecularTypePattern><MolecularTypePattern Index="2"><MolecularType Name="p52Shc1" /><ComponentPattern MolecularComponent="PTB" BondType="+" /><ComponentPattern MolecularComponent="Y317" ComponentStatePattern="P" BondType="2"><Bond MolecularTypePattern="Grb2" ComponentPattern="SH2s" /></ComponentPattern><ComponentPattern MolecularComponent="loc" Any="true" BondType="?" /></MolecularTypePattern></SpeciesPattern></ReactantPattern></ReactantPatternsList><ProductPatternsList><ProductPattern Structure="c0"><SpeciesPattern><MolecularTypePattern Index="1"><MolecularType Name="Gab1" /><ComponentPattern MolecularComponent="PH" BondType="?" /><ComponentPattern MolecularComponent="PRS1_PRS2" BondType="1"><Bond MolecularTypePattern="Grb2" ComponentPattern="cSH3" /></ComponentPattern><ComponentPattern MolecularComponent="T312" Any="true" BondType="?" /><ComponentPattern MolecularComponent="S381" Any="true" BondType="?" /><ComponentPattern MolecularComponent="Y447" Any="true" BondType="?" /><ComponentPattern MolecularComponent="S454" Any="true" BondType="?" /><ComponentPattern MolecularComponent="Y472" Any="true" BondType="?" /><ComponentPattern MolecularComponent="T476" Any="true" BondType="?" /><ComponentPattern MolecularComponent="S581" Any="true" BondType="?" /><ComponentPattern MolecularComponent="S597" Any="true" BondType="?" /><ComponentPattern MolecularComponent="Y619" Any="true" BondType="?" /><ComponentPattern MolecularComponent="Y657" Any="true" BondType="?" /><ComponentPattern MolecularComponent="loc" Any="true" BondType="?" /></MolecularTypePattern><MolecularTypePattern Index="2"><MolecularType Name="Grb2" /><ComponentPattern MolecularComponent="SH2r" BondType="?" /><ComponentPattern MolecularComponent="SH2s" BondType="2"><Bond MolecularTypePattern="p52Shc1" ComponentPattern="Y317" /></ComponentPattern><ComponentPattern MolecularComponent="cSH3" BondType="1"><Bond MolecularTypePattern="Gab1" ComponentPattern="PRS1_PRS2" /></ComponentPattern><ComponentPattern MolecularComponent="nSH3" BondType="?" /><ComponentPattern MolecularComponent="loc" Any="true" BondType="?" /></MolecularTypePattern><MolecularTypePattern Index="3"><MolecularType Name="p52Shc1" /><ComponentPattern MolecularComponent="PTB" BondType="+" /><ComponentPattern MolecularComponent="Y317" ComponentStatePattern="P" BondType="2"><Bond MolecularTypePattern="Grb2" ComponentPattern="SH2s" /></ComponentPattern><ComponentPattern MolecularComponent="loc" Any="true" BondType="?" /></MolecularTypePattern></SpeciesPattern></ProductPattern></ProductPatternsList><Kinetics KineticsType="MassAction"><Parameter Name="ruleRate" Role="RuleRate" Unit="molecules.um-3.s-1" /><Parameter Name="Kf" Role="MassActionKf" Unit="um3.s-1.molecules-1">(10.0 * Gab1kp1)</Parameter><Parameter Name="Kr" Role="MassActionKr" Unit="s-1">0.0</Parameter></Kinetics></ReactionRule><ReactionRule Name="r302" Structure="c0" ReactionRuleLabel="r302" ReactionRuleReversible="false"><ReactantPatternsList><ReactantPattern Structure="c0"><SpeciesPattern><MolecularTypePattern Index="1"><MolecularType Name="Gab1" /><ComponentPattern MolecularComponent="PH" BondType="?" /><ComponentPattern MolecularComponent="PRS1_PRS2" BondType="-" /><ComponentPattern MolecularComponent="T312" Any="true" BondType="?" /><ComponentPattern MolecularComponent="S381" Any="true" BondType="?" /><ComponentPattern MolecularComponent="Y447" Any="true" BondType="?" /><ComponentPattern MolecularComponent="S454" Any="true" BondType="?" /><ComponentPattern MolecularComponent="Y472" Any="true" BondType="?" /><ComponentPattern MolecularComponent="T476" Any="true" BondType="?" /><ComponentPattern MolecularComponent="S581" Any="true" BondType="?" /><ComponentPattern MolecularComponent="S597" Any="true" BondType="?" /><ComponentPattern MolecularComponent="Y619" Any="true" BondType="?" /><ComponentPattern MolecularComponent="Y657" Any="true" BondType="?" /><ComponentPattern MolecularComponent="loc" Any="true" BondType="?" /></MolecularTypePattern></SpeciesPattern></ReactantPattern><ReactantPattern Structure="c0"><SpeciesPattern><MolecularTypePattern Index="1"><MolecularType Name="Grb2" /><ComponentPattern MolecularComponent="SH2r" BondType="+" /><ComponentPattern MolecularComponent="SH2s" BondType="?" /><ComponentPattern MolecularComponent="cSH3" BondType="-" /><ComponentPattern MolecularComponent="nSH3" BondType="?" /><ComponentPattern MolecularComponent="loc" Any="true" BondType="?" /></MolecularTypePattern></SpeciesPattern></ReactantPattern></ReactantPatternsList><ProductPatternsList><ProductPattern Structure="c0"><SpeciesPattern><MolecularTypePattern Index="1"><MolecularType Name="Gab1" /><ComponentPattern MolecularComponent="PH" BondType="?" /><ComponentPattern MolecularComponent="PRS1_PRS2" BondType="1"><Bond MolecularTypePattern="Grb2" ComponentPattern="cSH3" /></ComponentPattern><ComponentPattern MolecularComponent="T312" Any="true" BondType="?" /><ComponentPattern MolecularComponent="S381" Any="true" BondType="?" /><ComponentPattern MolecularComponent="Y447" Any="true" BondType="?" /><ComponentPattern MolecularComponent="S454" Any="true" BondType="?" /><ComponentPattern MolecularComponent="Y472" Any="true" BondType="?" /><ComponentPattern MolecularComponent="T476" Any="true" BondType="?" /><ComponentPattern MolecularComponent="S581" Any="true" BondType="?" /><ComponentPattern MolecularComponent="S597" Any="true" BondType="?" /><ComponentPattern MolecularComponent="Y619" Any="true" BondType="?" /><ComponentPattern MolecularComponent="Y657" Any="true" BondType="?" /><ComponentPattern MolecularComponent="loc" Any="true" BondType="?" /></MolecularTypePattern><MolecularTypePattern Index="2"><MolecularType Name="Grb2" /><ComponentPattern MolecularComponent="SH2r" BondType="+" /><ComponentPattern MolecularComponent="SH2s" BondType="?" /><ComponentPattern MolecularComponent="cSH3" BondType="1"><Bond MolecularTypePattern="Gab1" ComponentPattern="PRS1_PRS2" /></ComponentPattern><ComponentPattern MolecularComponent="nSH3" BondType="?" /><ComponentPattern MolecularComponent="loc" Any="true" BondType="?" /></MolecularTypePattern></SpeciesPattern></ProductPattern></ProductPatternsList><Kinetics KineticsType="MassAction"><Parameter Name="ruleRate" Role="RuleRate" Unit="molecules.um-3.s-1" /><Parameter Name="Kf" Role="MassActionKf" Unit="um3.s-1.molecules-1">(10.0 * Gab1kp1)</Parameter><Parameter Name="Kr" Role="MassActionKr" Unit="s-1">0.0</Parameter></Kinetics></ReactionRule><ReactionRule Name="r303" Structure="c0" ReactionRuleLabel="r303" ReactionRuleReversible="false"><ReactantPatternsList><ReactantPattern Structure="c0"><SpeciesPattern><MolecularTypePattern ParticipantMatch="1" Index="1"><MolecularType Name="EGF" /><ComponentPattern MolecularComponent="EGFL" BondType="5"><Bond MolecularTypePattern="EGFR" ComponentPattern="I_III" /></ComponentPattern><ComponentPattern MolecularComponent="deg" Any="true" BondType="?" /><ComponentPattern MolecularComponent="loc" Any="true" BondType="?" /></MolecularTypePattern><MolecularTypePattern ParticipantMatch="3" Index="2"><MolecularType Name="EGFR" /><ComponentPattern MolecularComponent="I_III" BondType="5"><Bond MolecularTypePattern="EGF" ComponentPattern="EGFL" /></ComponentPattern><ComponentPattern MolecularComponent="II" BondType="1"><Bond MolecularTypePattern="EGFR" ComponentPattern="II" /></ComponentPattern><ComponentPattern MolecularComponent="T669" ComponentStatePattern="O" BondType="-" /><ComponentPattern MolecularComponent="Y992" Any="true" BondType="?" /><ComponentPattern MolecularComponent="Y1068" Any="true" BondType="?" /><ComponentPattern MolecularComponent="Y1086" Any="true" BondType="?" /><ComponentPattern MolecularComponent="Y1114" Any="true" BondType="?" /><ComponentPattern MolecularComponent="Y1148" Any="true" BondType="?" /><ComponentPattern MolecularComponent="Y1173" Any="true" BondType="?" /><ComponentPattern MolecularComponent="loc" Any="true" BondType="?" /></MolecularTypePattern><MolecularTypePattern Index="3"><MolecularType Name="Gab1" /><ComponentPattern MolecularComponent="PH" BondType="?" /><ComponentPattern MolecularComponent="PRS1_PRS2" BondType="6"><Bond MolecularTypePattern="Grb2" ComponentPattern="cSH3" /></ComponentPattern><ComponentPattern MolecularComponent="T312" Any="true" BondType="?" /><ComponentPattern MolecularComponent="S381" Any="true" BondType="?" /><ComponentPattern MolecularComponent="Y447" ComponentStatePattern="O" BondType="-" /><ComponentPattern MolecularComponent="S454" Any="true" BondType="?" /><ComponentPattern MolecularComponent="Y472" Any="true" BondType="?" /><ComponentPattern MolecularComponent="T476" Any="true" BondType="?" /><ComponentPattern MolecularComponent="S581" Any="true" BondType="?" /><ComponentPattern MolecularComponent="S597" Any="true" BondType="?" /><ComponentPattern MolecularComponent="Y619" Any="true" BondType="?" /><ComponentPattern MolecularComponent="Y657" Any="true" BondType="?" /><ComponentPattern MolecularComponent="loc" Any="true" BondType="?" /></MolecularTypePattern><MolecularTypePattern Index="4"><MolecularType Name="Grb2" /><ComponentPattern MolecularComponent="SH2r" BondType="?" /><ComponentPattern MolecularComponent="SH2s" BondType="2"><Bond MolecularTypePattern="p52Shc1" ComponentPattern="Y317" /></ComponentPattern><ComponentPattern MolecularComponent="cSH3" BondType="6"><Bond MolecularTypePattern="Gab1" ComponentPattern="PRS1_PRS2" /></ComponentPattern><ComponentPattern MolecularComponent="nSH3" BondType="?" /><ComponentPattern MolecularComponent="loc" Any="true" BondType="?" /></MolecularTypePattern><MolecularTypePattern Index="5"><MolecularType Name="p52Shc1" /><ComponentPattern MolecularComponent="PTB" BondType="4"><Bond MolecularTypePattern="EGFR" ComponentPattern="Y992" /></ComponentPattern><ComponentPattern MolecularComponent="Y317" ComponentStatePattern="P" BondType="2"><Bond MolecularTypePattern="Grb2" ComponentPattern="SH2s" /></ComponentPattern><ComponentPattern MolecularComponent="loc" Any="true" BondType="?" /></MolecularTypePattern><MolecularTypePattern ParticipantMatch="4" Index="6"><MolecularType Name="EGFR" /><ComponentPattern MolecularComponent="I_III" BondType="3"><Bond MolecularTypePattern="EGF" ComponentPattern="EGFL" /></ComponentPattern><ComponentPattern MolecularComponent="II" BondType="1"><Bond MolecularTypePattern="EGFR" ComponentPattern="II" /></ComponentPattern><ComponentPattern MolecularComponent="T669" Any="true" BondType="?" /><ComponentPattern MolecularComponent="Y992" ComponentStatePattern="P" BondType="4"><Bond MolecularTypePattern="p52Shc1" ComponentPattern="PTB" /></ComponentPattern><ComponentPattern MolecularComponent="Y1068" Any="true" BondType="?" /><ComponentPattern MolecularComponent="Y1086" Any="true" BondType="?" /><ComponentPattern MolecularComponent="Y1114" Any="true" BondType="?" /><ComponentPattern MolecularComponent="Y1148" Any="true" BondType="?" /><ComponentPattern MolecularComponent="Y1173" Any="true" BondType="?" /><ComponentPattern MolecularComponent="loc" Any="true" BondType="?" /></MolecularTypePattern><MolecularTypePattern ParticipantMatch="2" Index="7"><MolecularType Name="EGF" /><ComponentPattern MolecularComponent="EGFL" BondType="3"><Bond MolecularTypePattern="EGFR" ComponentPattern="I_III" /></ComponentPattern><ComponentPattern MolecularComponent="deg" Any="true" BondType="?" /><ComponentPattern MolecularComponent="loc" Any="true" BondType="?" /></MolecularTypePattern></SpeciesPattern></ReactantPattern></ReactantPatternsList><ProductPatternsList><ProductPattern Structure="c0"><SpeciesPattern><MolecularTypePattern ParticipantMatch="1" Index="1"><MolecularType Name="EGF" /><ComponentPattern MolecularComponent="EGFL" BondType="5"><Bond MolecularTypePattern="EGFR" ComponentPattern="I_III" /></ComponentPattern><ComponentPattern MolecularComponent="deg" Any="true" BondType="?" /><ComponentPattern MolecularComponent="loc" Any="true" BondType="?" /></MolecularTypePattern><MolecularTypePattern ParticipantMatch="3" Index="2"><MolecularType Name="EGFR" /><ComponentPattern MolecularComponent="I_III" BondType="5"><Bond MolecularTypePattern="EGF" ComponentPattern="EGFL" /></ComponentPattern><ComponentPattern MolecularComponent="II" BondType="1"><Bond MolecularTypePattern="EGFR" ComponentPattern="II" /></ComponentPattern><ComponentPattern MolecularComponent="T669" ComponentStatePattern="O" BondType="-" /><ComponentPattern MolecularComponent="Y992" Any="true" BondType="?" /><ComponentPattern MolecularComponent="Y1068" Any="true" BondType="?" /><ComponentPattern MolecularComponent="Y1086" Any="true" BondType="?" /><ComponentPattern MolecularComponent="Y1114" Any="true" BondType="?" /><ComponentPattern MolecularComponent="Y1148" Any="true" BondType="?" /><ComponentPattern MolecularComponent="Y1173" Any="true" BondType="?" /><ComponentPattern MolecularComponent="loc" Any="true" BondType="?" /></MolecularTypePattern><MolecularTypePattern Index="3"><MolecularType Name="Gab1" /><ComponentPattern MolecularComponent="PH" BondType="?" /><ComponentPattern MolecularComponent="PRS1_PRS2" BondType="6"><Bond MolecularTypePattern="Grb2" ComponentPattern="cSH3" /></ComponentPattern><ComponentPattern MolecularComponent="T312" Any="true" BondType="?" /><ComponentPattern MolecularComponent="S381" Any="true" BondType="?" /><ComponentPattern MolecularComponent="Y447" ComponentStatePattern="P" BondType="-" /><ComponentPattern MolecularComponent="S454" Any="true" BondType="?" /><ComponentPattern MolecularComponent="Y472" Any="true" BondType="?" /><ComponentPattern MolecularComponent="T476" Any="true" BondType="?" /><ComponentPattern MolecularComponent="S581" Any="true" BondType="?" /><ComponentPattern MolecularComponent="S597" Any="true" BondType="?" /><ComponentPattern MolecularComponent="Y619" Any="true" BondType="?" /><ComponentPattern MolecularComponent="Y657" Any="true" BondType="?" /><ComponentPattern MolecularComponent="loc" Any="true" BondType="?" /></MolecularTypePattern><MolecularTypePattern Index="4"><MolecularType Name="Grb2" /><ComponentPattern MolecularComponent="SH2r" BondType="?" /><ComponentPattern MolecularComponent="SH2s" BondType="2"><Bond MolecularTypePattern="p52Shc1" ComponentPattern="Y317" /></ComponentPattern><ComponentPattern MolecularComponent="cSH3" BondType="6"><Bond MolecularTypePattern="Gab1" ComponentPattern="PRS1_PRS2" /></ComponentPattern><ComponentPattern MolecularComponent="nSH3" BondType="?" /><ComponentPattern MolecularComponent="loc" Any="true" BondType="?" /></MolecularTypePattern><MolecularTypePattern Index="5"><MolecularType Name="p52Shc1" /><ComponentPattern MolecularComponent="PTB" BondType="4"><Bond MolecularTypePattern="EGFR" ComponentPattern="Y992" /></ComponentPattern><ComponentPattern MolecularComponent="Y317" ComponentStatePattern="P" BondType="2"><Bond MolecularTypePattern="Grb2" ComponentPattern="SH2s" /></ComponentPattern><ComponentPattern MolecularComponent="loc" Any="true" BondType="?" /></MolecularTypePattern><MolecularTypePattern ParticipantMatch="4" Index="6"><MolecularType Name="EGFR" /><ComponentPattern MolecularComponent="I_III" BondType="3"><Bond MolecularTypePattern="EGF" ComponentPattern="EGFL" /></ComponentPattern><ComponentPattern MolecularComponent="II" BondType="1"><Bond MolecularTypePattern="EGFR" ComponentPattern="II" /></ComponentPattern><ComponentPattern MolecularComponent="T669" Any="true" BondType="?" /><ComponentPattern MolecularComponent="Y992" ComponentStatePattern="P" BondType="4"><Bond MolecularTypePattern="p52Shc1" ComponentPattern="PTB" /></ComponentPattern><ComponentPattern MolecularComponent="Y1068" Any="true" BondType="?" /><ComponentPattern MolecularComponent="Y1086" Any="true" BondType="?" /><ComponentPattern MolecularComponent="Y1114" Any="true" BondType="?" /><ComponentPattern MolecularComponent="Y1148" Any="true" BondType="?" /><ComponentPattern MolecularComponent="Y1173" Any="true" BondType="?" /><ComponentPattern MolecularComponent="loc" Any="true" BondType="?" /></MolecularTypePattern><MolecularTypePattern ParticipantMatch="2" Index="7"><MolecularType Name="EGF" /><ComponentPattern MolecularComponent="EGFL" BondType="3"><Bond MolecularTypePattern="EGFR" ComponentPattern="I_III" /></ComponentPattern><ComponentPattern MolecularComponent="deg" Any="true" BondType="?" /><ComponentPattern MolecularComponent="loc" Any="true" BondType="?" /></MolecularTypePattern></SpeciesPattern></ProductPattern></ProductPatternsList><Kinetics KineticsType="MassAction"><Parameter Name="ruleRate" Role="RuleRate" Unit="molecules.um-3.s-1" /><Parameter Name="Kf" Role="MassActionKf" Unit="s-1">Gab1kp3</Parameter><Parameter Name="Kr" Role="MassActionKr" Unit="s-1">0.0</Parameter></Kinetics></ReactionRule><ReactionRule Name="r304" Structure="c0" ReactionRuleLabel="r304" ReactionRuleReversible="false"><ReactantPatternsList><ReactantPattern Structure="c0"><SpeciesPattern><MolecularTypePattern ParticipantMatch="1" Index="1"><MolecularType Name="EGF" /><ComponentPattern MolecularComponent="EGFL" BondType="5"><Bond MolecularTypePattern="EGFR" ComponentPattern="I_III" /></ComponentPattern><ComponentPattern MolecularComponent="deg" Any="true" BondType="?" /><ComponentPattern MolecularComponent="loc" Any="true" BondType="?" /></MolecularTypePattern><MolecularTypePattern ParticipantMatch="3" Index="2"><MolecularType Name="EGFR" /><ComponentPattern MolecularComponent="I_III" BondType="5"><Bond MolecularTypePattern="EGF" ComponentPattern="EGFL" /></ComponentPattern><ComponentPattern MolecularComponent="II" BondType="1"><Bond MolecularTypePattern="EGFR" ComponentPattern="II" /></ComponentPattern><ComponentPattern MolecularComponent="T669" ComponentStatePattern="O" BondType="-" /><ComponentPattern MolecularComponent="Y992" Any="true" BondType="?" /><ComponentPattern MolecularComponent="Y1068" Any="true" BondType="?" /><ComponentPattern MolecularComponent="Y1086" Any="true" BondType="?" /><ComponentPattern MolecularComponent="Y1114" Any="true" BondType="?" /><ComponentPattern MolecularComponent="Y1148" Any="true" BondType="?" /><ComponentPattern MolecularComponent="Y1173" Any="true" BondType="?" /><ComponentPattern MolecularComponent="loc" Any="true" BondType="?" /></MolecularTypePattern><MolecularTypePattern Index="3"><MolecularType Name="Gab1" /><ComponentPattern MolecularComponent="PH" BondType="?" /><ComponentPattern MolecularComponent="PRS1_PRS2" BondType="6"><Bond MolecularTypePattern="Grb2" ComponentPattern="cSH3" /></ComponentPattern><ComponentPattern MolecularComponent="T312" Any="true" BondType="?" /><ComponentPattern MolecularComponent="S381" Any="true" BondType="?" /><ComponentPattern MolecularComponent="Y447" Any="true" BondType="?" /><ComponentPattern MolecularComponent="S454" Any="true" BondType="?" /><ComponentPattern MolecularComponent="Y472" ComponentStatePattern="O" BondType="-" /><ComponentPattern MolecularComponent="T476" Any="true" BondType="?" /><ComponentPattern MolecularComponent="S581" Any="true" BondType="?" /><ComponentPattern MolecularComponent="S597" Any="true" BondType="?" /><ComponentPattern MolecularComponent="Y619" Any="true" BondType="?" /><ComponentPattern MolecularComponent="Y657" Any="true" BondType="?" /><ComponentPattern MolecularComponent="loc" Any="true" BondType="?" /></MolecularTypePattern><MolecularTypePattern Index="4"><MolecularType Name="Grb2" /><ComponentPattern MolecularComponent="SH2r" BondType="?" /><ComponentPattern MolecularComponent="SH2s" BondType="2"><Bond MolecularTypePattern="p52Shc1" ComponentPattern="Y317" /></ComponentPattern><ComponentPattern MolecularComponent="cSH3" BondType="6"><Bond MolecularTypePattern="Gab1" ComponentPattern="PRS1_PRS2" /></ComponentPattern><ComponentPattern MolecularComponent="nSH3" BondType="?" /><ComponentPattern MolecularComponent="loc" Any="true" BondType="?" /></MolecularTypePattern><MolecularTypePattern Index="5"><MolecularType Name="p52Shc1" /><ComponentPattern MolecularComponent="PTB" BondType="4"><Bond MolecularTypePattern="EGFR" ComponentPattern="Y992" /></ComponentPattern><ComponentPattern MolecularComponent="Y317" ComponentStatePattern="P" BondType="2"><Bond MolecularTypePattern="Grb2" ComponentPattern="SH2s" /></ComponentPattern><ComponentPattern MolecularComponent="loc" Any="true" BondType="?" /></MolecularTypePattern><MolecularTypePattern ParticipantMatch="4" Index="6"><MolecularType Name="EGFR" /><ComponentPattern MolecularComponent="I_III" BondType="3"><Bond MolecularTypePattern="EGF" ComponentPattern="EGFL" /></ComponentPattern><ComponentPattern MolecularComponent="II" BondType="1"><Bond MolecularTypePattern="EGFR" ComponentPattern="II" /></ComponentPattern><ComponentPattern MolecularComponent="T669" Any="true" BondType="?" /><ComponentPattern MolecularComponent="Y992" ComponentStatePattern="P" BondType="4"><Bond MolecularTypePattern="p52Shc1" ComponentPattern="PTB" /></ComponentPattern><ComponentPattern MolecularComponent="Y1068" Any="true" BondType="?" /><ComponentPattern MolecularComponent="Y1086" Any="true" BondType="?" /><ComponentPattern MolecularComponent="Y1114" Any="true" BondType="?" /><ComponentPattern MolecularComponent="Y1148" Any="true" BondType="?" /><ComponentPattern MolecularComponent="Y1173" Any="true" BondType="?" /><ComponentPattern MolecularComponent="loc" Any="true" BondType="?" /></MolecularTypePattern><MolecularTypePattern ParticipantMatch="2" Index="7"><MolecularType Name="EGF" /><ComponentPattern MolecularComponent="EGFL" BondType="3"><Bond MolecularTypePattern="EGFR" ComponentPattern="I_III" /></ComponentPattern><ComponentPattern MolecularComponent="deg" Any="true" BondType="?" /><ComponentPattern MolecularComponent="loc" Any="true" BondType="?" /></MolecularTypePattern></SpeciesPattern></ReactantPattern></ReactantPatternsList><ProductPatternsList><ProductPattern Structure="c0"><SpeciesPattern><MolecularTypePattern ParticipantMatch="1" Index="1"><MolecularType Name="EGF" /><ComponentPattern MolecularComponent="EGFL" BondType="5"><Bond MolecularTypePattern="EGFR" ComponentPattern="I_III" /></ComponentPattern><ComponentPattern MolecularComponent="deg" Any="true" BondType="?" /><ComponentPattern MolecularComponent="loc" Any="true" BondType="?" /></MolecularTypePattern><MolecularTypePattern ParticipantMatch="3" Index="2"><MolecularType Name="EGFR" /><ComponentPattern MolecularComponent="I_III" BondType="5"><Bond MolecularTypePattern="EGF" ComponentPattern="EGFL" /></ComponentPattern><ComponentPattern MolecularComponent="II" BondType="1"><Bond MolecularTypePattern="EGFR" ComponentPattern="II" /></ComponentPattern><ComponentPattern MolecularComponent="T669" ComponentStatePattern="O" BondType="-" /><ComponentPattern MolecularComponent="Y992" Any="true" BondType="?" /><ComponentPattern MolecularComponent="Y1068" Any="true" BondType="?" /><ComponentPattern MolecularComponent="Y1086" Any="true" BondType="?" /><ComponentPattern MolecularComponent="Y1114" Any="true" BondType="?" /><ComponentPattern MolecularComponent="Y1148" Any="true" BondType="?" /><ComponentPattern MolecularComponent="Y1173" Any="true" BondType="?" /><ComponentPattern MolecularComponent="loc" Any="true" BondType="?" /></MolecularTypePattern><MolecularTypePattern Index="3"><MolecularType Name="Gab1" /><ComponentPattern MolecularComponent="PH" BondType="?" /><ComponentPattern MolecularComponent="PRS1_PRS2" BondType="6"><Bond MolecularTypePattern="Grb2" ComponentPattern="cSH3" /></ComponentPattern><ComponentPattern MolecularComponent="T312" Any="true" BondType="?" /><ComponentPattern MolecularComponent="S381" Any="true" BondType="?" /><ComponentPattern MolecularComponent="Y447" Any="true" BondType="?" /><ComponentPattern MolecularComponent="S454" Any="true" BondType="?" /><ComponentPattern MolecularComponent="Y472" ComponentStatePattern="P" BondType="-" /><ComponentPattern MolecularComponent="T476" Any="true" BondType="?" /><ComponentPattern MolecularComponent="S581" Any="true" BondType="?" /><ComponentPattern MolecularComponent="S597" Any="true" BondType="?" /><ComponentPattern MolecularComponent="Y619" Any="true" BondType="?" /><ComponentPattern MolecularComponent="Y657" Any="true" BondType="?" /><ComponentPattern MolecularComponent="loc" Any="true" BondType="?" /></MolecularTypePattern><MolecularTypePattern Index="4"><MolecularType Name="Grb2" /><ComponentPattern MolecularComponent="SH2r" BondType="?" /><ComponentPattern MolecularComponent="SH2s" BondType="2"><Bond MolecularTypePattern="p52Shc1" ComponentPattern="Y317" /></ComponentPattern><ComponentPattern MolecularComponent="cSH3" BondType="6"><Bond MolecularTypePattern="Gab1" ComponentPattern="PRS1_PRS2" /></ComponentPattern><ComponentPattern MolecularComponent="nSH3" BondType="?" /><ComponentPattern MolecularComponent="loc" Any="true" BondType="?" /></MolecularTypePattern><MolecularTypePattern Index="5"><MolecularType Name="p52Shc1" /><ComponentPattern MolecularComponent="PTB" BondType="4"><Bond MolecularTypePattern="EGFR" ComponentPattern="Y992" /></ComponentPattern><ComponentPattern MolecularComponent="Y317" ComponentStatePattern="P" BondType="2"><Bond MolecularTypePattern="Grb2" ComponentPattern="SH2s" /></ComponentPattern><ComponentPattern MolecularComponent="loc" Any="true" BondType="?" /></MolecularTypePattern><MolecularTypePattern ParticipantMatch="4" Index="6"><MolecularType Name="EGFR" /><ComponentPattern MolecularComponent="I_III" BondType="3"><Bond MolecularTypePattern="EGF" ComponentPattern="EGFL" /></ComponentPattern><ComponentPattern MolecularComponent="II" BondType="1"><Bond MolecularTypePattern="EGFR" ComponentPattern="II" /></ComponentPattern><ComponentPattern MolecularComponent="T669" Any="true" BondType="?" /><ComponentPattern MolecularComponent="Y992" ComponentStatePattern="P" BondType="4"><Bond MolecularTypePattern="p52Shc1" ComponentPattern="PTB" /></ComponentPattern><ComponentPattern MolecularComponent="Y1068" Any="true" BondType="?" /><ComponentPattern MolecularComponent="Y1086" Any="true" BondType="?" /><ComponentPattern MolecularComponent="Y1114" Any="true" BondType="?" /><ComponentPattern MolecularComponent="Y1148" Any="true" BondType="?" /><ComponentPattern MolecularComponent="Y1173" Any="true" BondType="?" /><ComponentPattern MolecularComponent="loc" Any="true" BondType="?" /></MolecularTypePattern><MolecularTypePattern ParticipantMatch="2" Index="7"><MolecularType Name="EGF" /><ComponentPattern MolecularComponent="EGFL" BondType="3"><Bond MolecularTypePattern="EGFR" ComponentPattern="I_III" /></ComponentPattern><ComponentPattern MolecularComponent="deg" Any="true" BondType="?" /><ComponentPattern MolecularComponent="loc" Any="true" BondType="?" /></MolecularTypePattern></SpeciesPattern></ProductPattern></ProductPatternsList><Kinetics KineticsType="MassAction"><Parameter Name="ruleRate" Role="RuleRate" Unit="molecules.um-3.s-1" /><Parameter Name="Kf" Role="MassActionKf" Unit="s-1">Gab1kp4</Parameter><Parameter Name="Kr" Role="MassActionKr" Unit="s-1">0.0</Parameter></Kinetics></ReactionRule><ReactionRule Name="r305" Structure="c0" ReactionRuleLabel="r305" ReactionRuleReversible="false"><ReactantPatternsList><ReactantPattern Structure="c0"><SpeciesPattern><MolecularTypePattern ParticipantMatch="1" Index="1"><MolecularType Name="EGF" /><ComponentPattern MolecularComponent="EGFL" BondType="5"><Bond MolecularTypePattern="EGFR" ComponentPattern="I_III" /></ComponentPattern><ComponentPattern MolecularComponent="deg" Any="true" BondType="?" /><ComponentPattern MolecularComponent="loc" Any="true" BondType="?" /></MolecularTypePattern><MolecularTypePattern ParticipantMatch="3" Index="2"><MolecularType Name="EGFR" /><ComponentPattern MolecularComponent="I_III" BondType="5"><Bond MolecularTypePattern="EGF" ComponentPattern="EGFL" /></ComponentPattern><ComponentPattern MolecularComponent="II" BondType="1"><Bond MolecularTypePattern="EGFR" ComponentPattern="II" /></ComponentPattern><ComponentPattern MolecularComponent="T669" ComponentStatePattern="O" BondType="-" /><ComponentPattern MolecularComponent="Y992" Any="true" BondType="?" /><ComponentPattern MolecularComponent="Y1068" Any="true" BondType="?" /><ComponentPattern MolecularComponent="Y1086" Any="true" BondType="?" /><ComponentPattern MolecularComponent="Y1114" Any="true" BondType="?" /><ComponentPattern MolecularComponent="Y1148" Any="true" BondType="?" /><ComponentPattern MolecularComponent="Y1173" Any="true" BondType="?" /><ComponentPattern MolecularComponent="loc" Any="true" BondType="?" /></MolecularTypePattern><MolecularTypePattern Index="3"><MolecularType Name="Gab1" /><ComponentPattern MolecularComponent="PH" BondType="?" /><ComponentPattern MolecularComponent="PRS1_PRS2" BondType="6"><Bond MolecularTypePattern="Grb2" ComponentPattern="cSH3" /></ComponentPattern><ComponentPattern MolecularComponent="T312" Any="true" BondType="?" /><ComponentPattern MolecularComponent="S381" Any="true" BondType="?" /><ComponentPattern MolecularComponent="Y447" Any="true" BondType="?" /><ComponentPattern MolecularComponent="S454" Any="true" BondType="?" /><ComponentPattern MolecularComponent="Y472" Any="true" BondType="?" /><ComponentPattern MolecularComponent="T476" Any="true" BondType="?" /><ComponentPattern MolecularComponent="S581" Any="true" BondType="?" /><ComponentPattern MolecularComponent="S597" Any="true" BondType="?" /><ComponentPattern MolecularComponent="Y619" ComponentStatePattern="O" BondType="-" /><ComponentPattern MolecularComponent="Y657" Any="true" BondType="?" /><ComponentPattern MolecularComponent="loc" Any="true" BondType="?" /></MolecularTypePattern><MolecularTypePattern Index="4"><MolecularType Name="Grb2" /><ComponentPattern MolecularComponent="SH2r" BondType="?" /><ComponentPattern MolecularComponent="SH2s" BondType="2"><Bond MolecularTypePattern="p52Shc1" ComponentPattern="Y317" /></ComponentPattern><ComponentPattern MolecularComponent="cSH3" BondType="6"><Bond MolecularTypePattern="Gab1" ComponentPattern="PRS1_PRS2" /></ComponentPattern><ComponentPattern MolecularComponent="nSH3" BondType="?" /><ComponentPattern MolecularComponent="loc" Any="true" BondType="?" /></MolecularTypePattern><MolecularTypePattern Index="5"><MolecularType Name="p52Shc1" /><ComponentPattern MolecularComponent="PTB" BondType="4"><Bond MolecularTypePattern="EGFR" ComponentPattern="Y992" /></ComponentPattern><ComponentPattern MolecularComponent="Y317" ComponentStatePattern="P" BondType="2"><Bond MolecularTypePattern="Grb2" ComponentPattern="SH2s" /></ComponentPattern><ComponentPattern MolecularComponent="loc" Any="true" BondType="?" /></MolecularTypePattern><MolecularTypePattern ParticipantMatch="4" Index="6"><MolecularType Name="EGFR" /><ComponentPattern MolecularComponent="I_III" BondType="3"><Bond MolecularTypePattern="EGF" ComponentPattern="EGFL" /></ComponentPattern><ComponentPattern MolecularComponent="II" BondType="1"><Bond MolecularTypePattern="EGFR" ComponentPattern="II" /></ComponentPattern><ComponentPattern MolecularComponent="T669" Any="true" BondType="?" /><ComponentPattern MolecularComponent="Y992" ComponentStatePattern="P" BondType="4"><Bond MolecularTypePattern="p52Shc1" ComponentPattern="PTB" /></ComponentPattern><ComponentPattern MolecularComponent="Y1068" Any="true" BondType="?" /><ComponentPattern MolecularComponent="Y1086" Any="true" BondType="?" /><ComponentPattern MolecularComponent="Y1114" Any="true" BondType="?" /><ComponentPattern MolecularComponent="Y1148" Any="true" BondType="?" /><ComponentPattern MolecularComponent="Y1173" Any="true" BondType="?" /><ComponentPattern MolecularComponent="loc" Any="true" BondType="?" /></MolecularTypePattern><MolecularTypePattern ParticipantMatch="2" Index="7"><MolecularType Name="EGF" /><ComponentPattern MolecularComponent="EGFL" BondType="3"><Bond MolecularTypePattern="EGFR" ComponentPattern="I_III" /></ComponentPattern><ComponentPattern MolecularComponent="deg" Any="true" BondType="?" /><ComponentPattern MolecularComponent="loc" Any="true" BondType="?" /></MolecularTypePattern></SpeciesPattern></ReactantPattern></ReactantPatternsList><ProductPatternsList><ProductPattern Structure="c0"><SpeciesPattern><MolecularTypePattern ParticipantMatch="1" Index="1"><MolecularType Name="EGF" /><ComponentPattern MolecularComponent="EGFL" BondType="5"><Bond MolecularTypePattern="EGFR" ComponentPattern="I_III" /></ComponentPattern><ComponentPattern MolecularComponent="deg" Any="true" BondType="?" /><ComponentPattern MolecularComponent="loc" Any="true" BondType="?" /></MolecularTypePattern><MolecularTypePattern ParticipantMatch="3" Index="2"><MolecularType Name="EGFR" /><ComponentPattern MolecularComponent="I_III" BondType="5"><Bond MolecularTypePattern="EGF" ComponentPattern="EGFL" /></ComponentPattern><ComponentPattern MolecularComponent="II" BondType="1"><Bond MolecularTypePattern="EGFR" ComponentPattern="II" /></ComponentPattern><ComponentPattern MolecularComponent="T669" ComponentStatePattern="O" BondType="-" /><ComponentPattern MolecularComponent="Y992" Any="true" BondType="?" /><ComponentPattern MolecularComponent="Y1068" Any="true" BondType="?" /><ComponentPattern MolecularComponent="Y1086" Any="true" BondType="?" /><ComponentPattern MolecularComponent="Y1114" Any="true" BondType="?" /><ComponentPattern MolecularComponent="Y1148" Any="true" BondType="?" /><ComponentPattern MolecularComponent="Y1173" Any="true" BondType="?" /><ComponentPattern MolecularComponent="loc" Any="true" BondType="?" /></MolecularTypePattern><MolecularTypePattern Index="3"><MolecularType Name="Gab1" /><ComponentPattern MolecularComponent="PH" BondType="?" /><ComponentPattern MolecularComponent="PRS1_PRS2" BondType="6"><Bond MolecularTypePattern="Grb2" ComponentPattern="cSH3" /></ComponentPattern><ComponentPattern MolecularComponent="T312" Any="true" BondType="?" /><ComponentPattern MolecularComponent="S381" Any="true" BondType="?" /><ComponentPattern MolecularComponent="Y447" Any="true" BondType="?" /><ComponentPattern MolecularComponent="S454" Any="true" BondType="?" /><ComponentPattern MolecularComponent="Y472" Any="true" BondType="?" /><ComponentPattern MolecularComponent="T476" Any="true" BondType="?" /><ComponentPattern MolecularComponent="S581" Any="true" BondType="?" /><ComponentPattern MolecularComponent="S597" Any="true" BondType="?" /><ComponentPattern MolecularComponent="Y619" ComponentStatePattern="P" BondType="-" /><ComponentPattern MolecularComponent="Y657" Any="true" BondType="?" /><ComponentPattern MolecularComponent="loc" Any="true" BondType="?" /></MolecularTypePattern><MolecularTypePattern Index="4"><MolecularType Name="Grb2" /><ComponentPattern MolecularComponent="SH2r" BondType="?" /><ComponentPattern MolecularComponent="SH2s" BondType="2"><Bond MolecularTypePattern="p52Shc1" ComponentPattern="Y317" /></ComponentPattern><ComponentPattern MolecularComponent="cSH3" BondType="6"><Bond MolecularTypePattern="Gab1" ComponentPattern="PRS1_PRS2" /></ComponentPattern><ComponentPattern MolecularComponent="nSH3" BondType="?" /><ComponentPattern MolecularComponent="loc" Any="true" BondType="?" /></MolecularTypePattern><MolecularTypePattern Index="5"><MolecularType Name="p52Shc1" /><ComponentPattern MolecularComponent="PTB" BondType="4"><Bond MolecularTypePattern="EGFR" ComponentPattern="Y992" /></ComponentPattern><ComponentPattern MolecularComponent="Y317" ComponentStatePattern="P" BondType="2"><Bond MolecularTypePattern="Grb2" ComponentPattern="SH2s" /></ComponentPattern><ComponentPattern MolecularComponent="loc" Any="true" BondType="?" /></MolecularTypePattern><MolecularTypePattern ParticipantMatch="4" Index="6"><MolecularType Name="EGFR" /><ComponentPattern MolecularComponent="I_III" BondType="3"><Bond MolecularTypePattern="EGF" ComponentPattern="EGFL" /></ComponentPattern><ComponentPattern MolecularComponent="II" BondType="1"><Bond MolecularTypePattern="EGFR" ComponentPattern="II" /></ComponentPattern><ComponentPattern MolecularComponent="T669" Any="true" BondType="?" /><ComponentPattern MolecularComponent="Y992" ComponentStatePattern="P" BondType="4"><Bond MolecularTypePattern="p52Shc1" ComponentPattern="PTB" /></ComponentPattern><ComponentPattern MolecularComponent="Y1068" Any="true" BondType="?" /><ComponentPattern MolecularComponent="Y1086" Any="true" BondType="?" /><ComponentPattern MolecularComponent="Y1114" Any="true" BondType="?" /><ComponentPattern MolecularComponent="Y1148" Any="true" BondType="?" /><ComponentPattern MolecularComponent="Y1173" Any="true" BondType="?" /><ComponentPattern MolecularComponent="loc" Any="true" BondType="?" /></MolecularTypePattern><MolecularTypePattern ParticipantMatch="2" Index="7"><MolecularType Name="EGF" /><ComponentPattern MolecularComponent="EGFL" BondType="3"><Bond MolecularTypePattern="EGFR" ComponentPattern="I_III" /></ComponentPattern><ComponentPattern MolecularComponent="deg" Any="true" BondType="?" /><ComponentPattern MolecularComponent="loc" Any="true" BondType="?" /></MolecularTypePattern></SpeciesPattern></ProductPattern></ProductPatternsList><Kinetics KineticsType="MassAction"><Parameter Name="ruleRate" Role="RuleRate" Unit="molecules.um-3.s-1" /><Parameter Name="Kf" Role="MassActionKf" Unit="s-1">Gab1kp5</Parameter><Parameter Name="Kr" Role="MassActionKr" Unit="s-1">0.0</Parameter></Kinetics></ReactionRule><ReactionRule Name="r306" Structure="c0" ReactionRuleLabel="r306" ReactionRuleReversible="false"><ReactantPatternsList><ReactantPattern Structure="c0"><SpeciesPattern><MolecularTypePattern ParticipantMatch="1" Index="1"><MolecularType Name="EGF" /><ComponentPattern MolecularComponent="EGFL" BondType="5"><Bond MolecularTypePattern="EGFR" ComponentPattern="I_III" /></ComponentPattern><ComponentPattern MolecularComponent="deg" Any="true" BondType="?" /><ComponentPattern MolecularComponent="loc" Any="true" BondType="?" /></MolecularTypePattern><MolecularTypePattern ParticipantMatch="3" Index="2"><MolecularType Name="EGFR" /><ComponentPattern MolecularComponent="I_III" BondType="5"><Bond MolecularTypePattern="EGF" ComponentPattern="EGFL" /></ComponentPattern><ComponentPattern MolecularComponent="II" BondType="1"><Bond MolecularTypePattern="EGFR" ComponentPattern="II" /></ComponentPattern><ComponentPattern MolecularComponent="T669" ComponentStatePattern="O" BondType="-" /><ComponentPattern MolecularComponent="Y992" Any="true" BondType="?" /><ComponentPattern MolecularComponent="Y1068" Any="true" BondType="?" /><ComponentPattern MolecularComponent="Y1086" Any="true" BondType="?" /><ComponentPattern MolecularComponent="Y1114" Any="true" BondType="?" /><ComponentPattern MolecularComponent="Y1148" Any="true" BondType="?" /><ComponentPattern MolecularComponent="Y1173" Any="true" BondType="?" /><ComponentPattern MolecularComponent="loc" Any="true" BondType="?" /></MolecularTypePattern><MolecularTypePattern Index="3"><MolecularType Name="Gab1" /><ComponentPattern MolecularComponent="PH" BondType="?" /><ComponentPattern MolecularComponent="PRS1_PRS2" BondType="6"><Bond MolecularTypePattern="Grb2" ComponentPattern="cSH3" /></ComponentPattern><ComponentPattern MolecularComponent="T312" Any="true" BondType="?" /><ComponentPattern MolecularComponent="S381" Any="true" BondType="?" /><ComponentPattern MolecularComponent="Y447" Any="true" BondType="?" /><ComponentPattern MolecularComponent="S454" Any="true" BondType="?" /><ComponentPattern MolecularComponent="Y472" Any="true" BondType="?" /><ComponentPattern MolecularComponent="T476" Any="true" BondType="?" /><ComponentPattern MolecularComponent="S581" Any="true" BondType="?" /><ComponentPattern MolecularComponent="S597" Any="true" BondType="?" /><ComponentPattern MolecularComponent="Y619" Any="true" BondType="?" /><ComponentPattern MolecularComponent="Y657" ComponentStatePattern="O" BondType="-" /><ComponentPattern MolecularComponent="loc" Any="true" BondType="?" /></MolecularTypePattern><MolecularTypePattern Index="4"><MolecularType Name="Grb2" /><ComponentPattern MolecularComponent="SH2r" BondType="?" /><ComponentPattern MolecularComponent="SH2s" BondType="2"><Bond MolecularTypePattern="p52Shc1" ComponentPattern="Y317" /></ComponentPattern><ComponentPattern MolecularComponent="cSH3" BondType="6"><Bond MolecularTypePattern="Gab1" ComponentPattern="PRS1_PRS2" /></ComponentPattern><ComponentPattern MolecularComponent="nSH3" BondType="?" /><ComponentPattern MolecularComponent="loc" Any="true" BondType="?" /></MolecularTypePattern><MolecularTypePattern Index="5"><MolecularType Name="p52Shc1" /><ComponentPattern MolecularComponent="PTB" BondType="4"><Bond MolecularTypePattern="EGFR" ComponentPattern="Y992" /></ComponentPattern><ComponentPattern MolecularComponent="Y317" ComponentStatePattern="P" BondType="2"><Bond MolecularTypePattern="Grb2" ComponentPattern="SH2s" /></ComponentPattern><ComponentPattern MolecularComponent="loc" Any="true" BondType="?" /></MolecularTypePattern><MolecularTypePattern ParticipantMatch="4" Index="6"><MolecularType Name="EGFR" /><ComponentPattern MolecularComponent="I_III" BondType="3"><Bond MolecularTypePattern="EGF" ComponentPattern="EGFL" /></ComponentPattern><ComponentPattern MolecularComponent="II" BondType="1"><Bond MolecularTypePattern="EGFR" ComponentPattern="II" /></ComponentPattern><ComponentPattern MolecularComponent="T669" Any="true" BondType="?" /><ComponentPattern MolecularComponent="Y992" ComponentStatePattern="P" BondType="4"><Bond MolecularTypePattern="p52Shc1" ComponentPattern="PTB" /></ComponentPattern><ComponentPattern MolecularComponent="Y1068" Any="true" BondType="?" /><ComponentPattern MolecularComponent="Y1086" Any="true" BondType="?" /><ComponentPattern MolecularComponent="Y1114" Any="true" BondType="?" /><ComponentPattern MolecularComponent="Y1148" Any="true" BondType="?" /><ComponentPattern MolecularComponent="Y1173" Any="true" BondType="?" /><ComponentPattern MolecularComponent="loc" Any="true" BondType="?" /></MolecularTypePattern><MolecularTypePattern ParticipantMatch="2" Index="7"><MolecularType Name="EGF" /><ComponentPattern MolecularComponent="EGFL" BondType="3"><Bond MolecularTypePattern="EGFR" ComponentPattern="I_III" /></ComponentPattern><ComponentPattern MolecularComponent="deg" Any="true" BondType="?" /><ComponentPattern MolecularComponent="loc" Any="true" BondType="?" /></MolecularTypePattern></SpeciesPattern></ReactantPattern></ReactantPatternsList><ProductPatternsList><ProductPattern Structure="c0"><SpeciesPattern><MolecularTypePattern ParticipantMatch="1" Index="1"><MolecularType Name="EGF" /><ComponentPattern MolecularComponent="EGFL" BondType="5"><Bond MolecularTypePattern="EGFR" ComponentPattern="I_III" /></ComponentPattern><ComponentPattern MolecularComponent="deg" Any="true" BondType="?" /><ComponentPattern MolecularComponent="loc" Any="true" BondType="?" /></MolecularTypePattern><MolecularTypePattern ParticipantMatch="3" Index="2"><MolecularType Name="EGFR" /><ComponentPattern MolecularComponent="I_III" BondType="5"><Bond MolecularTypePattern="EGF" ComponentPattern="EGFL" /></ComponentPattern><ComponentPattern MolecularComponent="II" BondType="1"><Bond MolecularTypePattern="EGFR" ComponentPattern="II" /></ComponentPattern><ComponentPattern MolecularComponent="T669" ComponentStatePattern="O" BondType="-" /><ComponentPattern MolecularComponent="Y992" Any="true" BondType="?" /><ComponentPattern MolecularComponent="Y1068" Any="true" BondType="?" /><ComponentPattern MolecularComponent="Y1086" Any="true" BondType="?" /><ComponentPattern MolecularComponent="Y1114" Any="true" BondType="?" /><ComponentPattern MolecularComponent="Y1148" Any="true" BondType="?" /><ComponentPattern MolecularComponent="Y1173" Any="true" BondType="?" /><ComponentPattern MolecularComponent="loc" Any="true" BondType="?" /></MolecularTypePattern><MolecularTypePattern Index="3"><MolecularType Name="Gab1" /><ComponentPattern MolecularComponent="PH" BondType="?" /><ComponentPattern MolecularComponent="PRS1_PRS2" BondType="6"><Bond MolecularTypePattern="Grb2" ComponentPattern="cSH3" /></ComponentPattern><ComponentPattern MolecularComponent="T312" Any="true" BondType="?" /><ComponentPattern MolecularComponent="S381" Any="true" BondType="?" /><ComponentPattern MolecularComponent="Y447" Any="true" BondType="?" /><ComponentPattern MolecularComponent="S454" Any="true" BondType="?" /><ComponentPattern MolecularComponent="Y472" Any="true" BondType="?" /><ComponentPattern MolecularComponent="T476" Any="true" BondType="?" /><ComponentPattern MolecularComponent="S581" Any="true" BondType="?" /><ComponentPattern MolecularComponent="S597" Any="true" BondType="?" /><ComponentPattern MolecularComponent="Y619" Any="true" BondType="?" /><ComponentPattern MolecularComponent="Y657" ComponentStatePattern="P" BondType="-" /><ComponentPattern MolecularComponent="loc" Any="true" BondType="?" /></MolecularTypePattern><MolecularTypePattern Index="4"><MolecularType Name="Grb2" /><ComponentPattern MolecularComponent="SH2r" BondType="?" /><ComponentPattern MolecularComponent="SH2s" BondType="2"><Bond MolecularTypePattern="p52Shc1" ComponentPattern="Y317" /></ComponentPattern><ComponentPattern MolecularComponent="cSH3" BondType="6"><Bond MolecularTypePattern="Gab1" ComponentPattern="PRS1_PRS2" /></ComponentPattern><ComponentPattern MolecularComponent="nSH3" BondType="?" /><ComponentPattern MolecularComponent="loc" Any="true" BondType="?" /></MolecularTypePattern><MolecularTypePattern Index="5"><MolecularType Name="p52Shc1" /><ComponentPattern MolecularComponent="PTB" BondType="4"><Bond MolecularTypePattern="EGFR" ComponentPattern="Y992" /></ComponentPattern><ComponentPattern MolecularComponent="Y317" ComponentStatePattern="P" BondType="2"><Bond MolecularTypePattern="Grb2" ComponentPattern="SH2s" /></ComponentPattern><ComponentPattern MolecularComponent="loc" Any="true" BondType="?" /></MolecularTypePattern><MolecularTypePattern ParticipantMatch="4" Index="6"><MolecularType Name="EGFR" /><ComponentPattern MolecularComponent="I_III" BondType="3"><Bond MolecularTypePattern="EGF" ComponentPattern="EGFL" /></ComponentPattern><ComponentPattern MolecularComponent="II" BondType="1"><Bond MolecularTypePattern="EGFR" ComponentPattern="II" /></ComponentPattern><ComponentPattern MolecularComponent="T669" Any="true" BondType="?" /><ComponentPattern MolecularComponent="Y992" ComponentStatePattern="P" BondType="4"><Bond MolecularTypePattern="p52Shc1" ComponentPattern="PTB" /></ComponentPattern><ComponentPattern MolecularComponent="Y1068" Any="true" BondType="?" /><ComponentPattern MolecularComponent="Y1086" Any="true" BondType="?" /><ComponentPattern MolecularComponent="Y1114" Any="true" BondType="?" /><ComponentPattern MolecularComponent="Y1148" Any="true" BondType="?" /><ComponentPattern MolecularComponent="Y1173" Any="true" BondType="?" /><ComponentPattern MolecularComponent="loc" Any="true" BondType="?" /></MolecularTypePattern><MolecularTypePattern ParticipantMatch="2" Index="7"><MolecularType Name="EGF" /><ComponentPattern MolecularComponent="EGFL" BondType="3"><Bond MolecularTypePattern="EGFR" ComponentPattern="I_III" /></ComponentPattern><ComponentPattern MolecularComponent="deg" Any="true" BondType="?" /><ComponentPattern MolecularComponent="loc" Any="true" BondType="?" /></MolecularTypePattern></SpeciesPattern></ProductPattern></ProductPatternsList><Kinetics KineticsType="MassAction"><Parameter Name="ruleRate" Role="RuleRate" Unit="molecules.um-3.s-1" /><Parameter Name="Kf" Role="MassActionKf" Unit="s-1">Gab1kp6</Parameter><Parameter Name="Kr" Role="MassActionKr" Unit="s-1">0.0</Parameter></Kinetics></ReactionRule><ReactionRule Name="r307" Structure="c0" ReactionRuleLabel="r307" ReactionRuleReversible="false"><ReactantPatternsList><ReactantPattern Structure="c0"><SpeciesPattern><MolecularTypePattern ParticipantMatch="1" Index="1"><MolecularType Name="EGF" /><ComponentPattern MolecularComponent="EGFL" BondType="5"><Bond MolecularTypePattern="EGFR" ComponentPattern="I_III" /></ComponentPattern><ComponentPattern MolecularComponent="deg" Any="true" BondType="?" /><ComponentPattern MolecularComponent="loc" Any="true" BondType="?" /></MolecularTypePattern><MolecularTypePattern ParticipantMatch="3" Index="2"><MolecularType Name="EGFR" /><ComponentPattern MolecularComponent="I_III" BondType="5"><Bond MolecularTypePattern="EGF" ComponentPattern="EGFL" /></ComponentPattern><ComponentPattern MolecularComponent="II" BondType="1"><Bond MolecularTypePattern="EGFR" ComponentPattern="II" /></ComponentPattern><ComponentPattern MolecularComponent="T669" ComponentStatePattern="O" BondType="-" /><ComponentPattern MolecularComponent="Y992" Any="true" BondType="?" /><ComponentPattern MolecularComponent="Y1068" Any="true" BondType="?" /><ComponentPattern MolecularComponent="Y1086" Any="true" BondType="?" /><ComponentPattern MolecularComponent="Y1114" Any="true" BondType="?" /><ComponentPattern MolecularComponent="Y1148" Any="true" BondType="?" /><ComponentPattern MolecularComponent="Y1173" Any="true" BondType="?" /><ComponentPattern MolecularComponent="loc" Any="true" BondType="?" /></MolecularTypePattern><MolecularTypePattern Index="3"><MolecularType Name="Gab1" /><ComponentPattern MolecularComponent="PH" BondType="?" /><ComponentPattern MolecularComponent="PRS1_PRS2" BondType="6"><Bond MolecularTypePattern="Grb2" ComponentPattern="cSH3" /></ComponentPattern><ComponentPattern MolecularComponent="T312" Any="true" BondType="?" /><ComponentPattern MolecularComponent="S381" Any="true" BondType="?" /><ComponentPattern MolecularComponent="Y447" ComponentStatePattern="O" BondType="-" /><ComponentPattern MolecularComponent="S454" Any="true" BondType="?" /><ComponentPattern MolecularComponent="Y472" Any="true" BondType="?" /><ComponentPattern MolecularComponent="T476" Any="true" BondType="?" /><ComponentPattern MolecularComponent="S581" Any="true" BondType="?" /><ComponentPattern MolecularComponent="S597" Any="true" BondType="?" /><ComponentPattern MolecularComponent="Y619" Any="true" BondType="?" /><ComponentPattern MolecularComponent="Y657" Any="true" BondType="?" /><ComponentPattern MolecularComponent="loc" Any="true" BondType="?" /></MolecularTypePattern><MolecularTypePattern Index="4"><MolecularType Name="Grb2" /><ComponentPattern MolecularComponent="SH2r" BondType="?" /><ComponentPattern MolecularComponent="SH2s" BondType="2"><Bond MolecularTypePattern="p52Shc1" ComponentPattern="Y317" /></ComponentPattern><ComponentPattern MolecularComponent="cSH3" BondType="6"><Bond MolecularTypePattern="Gab1" ComponentPattern="PRS1_PRS2" /></ComponentPattern><ComponentPattern MolecularComponent="nSH3" BondType="?" /><ComponentPattern MolecularComponent="loc" Any="true" BondType="?" /></MolecularTypePattern><MolecularTypePattern Index="5"><MolecularType Name="p52Shc1" /><ComponentPattern MolecularComponent="PTB" BondType="4"><Bond MolecularTypePattern="EGFR" ComponentPattern="Y1086" /></ComponentPattern><ComponentPattern MolecularComponent="Y317" ComponentStatePattern="P" BondType="2"><Bond MolecularTypePattern="Grb2" ComponentPattern="SH2s" /></ComponentPattern><ComponentPattern MolecularComponent="loc" Any="true" BondType="?" /></MolecularTypePattern><MolecularTypePattern ParticipantMatch="4" Index="6"><MolecularType Name="EGFR" /><ComponentPattern MolecularComponent="I_III" BondType="3"><Bond MolecularTypePattern="EGF" ComponentPattern="EGFL" /></ComponentPattern><ComponentPattern MolecularComponent="II" BondType="1"><Bond MolecularTypePattern="EGFR" ComponentPattern="II" /></ComponentPattern><ComponentPattern MolecularComponent="T669" Any="true" BondType="?" /><ComponentPattern MolecularComponent="Y992" Any="true" BondType="?" /><ComponentPattern MolecularComponent="Y1068" Any="true" BondType="?" /><ComponentPattern MolecularComponent="Y1086" ComponentStatePattern="P" BondType="4"><Bond MolecularTypePattern="p52Shc1" ComponentPattern="PTB" /></ComponentPattern><ComponentPattern MolecularComponent="Y1114" Any="true" BondType="?" /><ComponentPattern MolecularComponent="Y1148" Any="true" BondType="?" /><ComponentPattern MolecularComponent="Y1173" Any="true" BondType="?" /><ComponentPattern MolecularComponent="loc" Any="true" BondType="?" /></MolecularTypePattern><MolecularTypePattern ParticipantMatch="2" Index="7"><MolecularType Name="EGF" /><ComponentPattern MolecularComponent="EGFL" BondType="3"><Bond MolecularTypePattern="EGFR" ComponentPattern="I_III" /></ComponentPattern><ComponentPattern MolecularComponent="deg" Any="true" BondType="?" /><ComponentPattern MolecularComponent="loc" Any="true" BondType="?" /></MolecularTypePattern></SpeciesPattern></ReactantPattern></ReactantPatternsList><ProductPatternsList><ProductPattern Structure="c0"><SpeciesPattern><MolecularTypePattern ParticipantMatch="1" Index="1"><MolecularType Name="EGF" /><ComponentPattern MolecularComponent="EGFL" BondType="5"><Bond MolecularTypePattern="EGFR" ComponentPattern="I_III" /></ComponentPattern><ComponentPattern MolecularComponent="deg" Any="true" BondType="?" /><ComponentPattern MolecularComponent="loc" Any="true" BondType="?" /></MolecularTypePattern><MolecularTypePattern ParticipantMatch="3" Index="2"><MolecularType Name="EGFR" /><ComponentPattern MolecularComponent="I_III" BondType="5"><Bond MolecularTypePattern="EGF" ComponentPattern="EGFL" /></ComponentPattern><ComponentPattern MolecularComponent="II" BondType="1"><Bond MolecularTypePattern="EGFR" ComponentPattern="II" /></ComponentPattern><ComponentPattern MolecularComponent="T669" ComponentStatePattern="O" BondType="-" /><ComponentPattern MolecularComponent="Y992" Any="true" BondType="?" /><ComponentPattern MolecularComponent="Y1068" Any="true" BondType="?" /><ComponentPattern MolecularComponent="Y1086" Any="true" BondType="?" /><ComponentPattern MolecularComponent="Y1114" Any="true" BondType="?" /><ComponentPattern MolecularComponent="Y1148" Any="true" BondType="?" /><ComponentPattern MolecularComponent="Y1173" Any="true" BondType="?" /><ComponentPattern MolecularComponent="loc" Any="true" BondType="?" /></MolecularTypePattern><MolecularTypePattern Index="3"><MolecularType Name="Gab1" /><ComponentPattern MolecularComponent="PH" BondType="?" /><ComponentPattern MolecularComponent="PRS1_PRS2" BondType="6"><Bond MolecularTypePattern="Grb2" ComponentPattern="cSH3" /></ComponentPattern><ComponentPattern MolecularComponent="T312" Any="true" BondType="?" /><ComponentPattern MolecularComponent="S381" Any="true" BondType="?" /><ComponentPattern MolecularComponent="Y447" ComponentStatePattern="P" BondType="-" /><ComponentPattern MolecularComponent="S454" Any="true" BondType="?" /><ComponentPattern MolecularComponent="Y472" Any="true" BondType="?" /><ComponentPattern MolecularComponent="T476" Any="true" BondType="?" /><ComponentPattern MolecularComponent="S581" Any="true" BondType="?" /><ComponentPattern MolecularComponent="S597" Any="true" BondType="?" /><ComponentPattern MolecularComponent="Y619" Any="true" BondType="?" /><ComponentPattern MolecularComponent="Y657" Any="true" BondType="?" /><ComponentPattern MolecularComponent="loc" Any="true" BondType="?" /></MolecularTypePattern><MolecularTypePattern Index="4"><MolecularType Name="Grb2" /><ComponentPattern MolecularComponent="SH2r" BondType="?" /><ComponentPattern MolecularComponent="SH2s" BondType="2"><Bond MolecularTypePattern="p52Shc1" ComponentPattern="Y317" /></ComponentPattern><ComponentPattern MolecularComponent="cSH3" BondType="6"><Bond MolecularTypePattern="Gab1" ComponentPattern="PRS1_PRS2" /></ComponentPattern><ComponentPattern MolecularComponent="nSH3" BondType="?" /><ComponentPattern MolecularComponent="loc" Any="true" BondType="?" /></MolecularTypePattern><MolecularTypePattern Index="5"><MolecularType Name="p52Shc1" /><ComponentPattern MolecularComponent="PTB" BondType="4"><Bond MolecularTypePattern="EGFR" ComponentPattern="Y1086" /></ComponentPattern><ComponentPattern MolecularComponent="Y317" ComponentStatePattern="P" BondType="2"><Bond MolecularTypePattern="Grb2" ComponentPattern="SH2s" /></ComponentPattern><ComponentPattern MolecularComponent="loc" Any="true" BondType="?" /></MolecularTypePattern><MolecularTypePattern ParticipantMatch="4" Index="6"><MolecularType Name="EGFR" /><ComponentPattern MolecularComponent="I_III" BondType="3"><Bond MolecularTypePattern="EGF" ComponentPattern="EGFL" /></ComponentPattern><ComponentPattern MolecularComponent="II" BondType="1"><Bond MolecularTypePattern="EGFR" ComponentPattern="II" /></ComponentPattern><ComponentPattern MolecularComponent="T669" Any="true" BondType="?" /><ComponentPattern MolecularComponent="Y992" Any="true" BondType="?" /><ComponentPattern MolecularComponent="Y1068" Any="true" BondType="?" /><ComponentPattern MolecularComponent="Y1086" ComponentStatePattern="P" BondType="4"><Bond MolecularTypePattern="p52Shc1" ComponentPattern="PTB" /></ComponentPattern><ComponentPattern MolecularComponent="Y1114" Any="true" BondType="?" /><ComponentPattern MolecularComponent="Y1148" Any="true" BondType="?" /><ComponentPattern MolecularComponent="Y1173" Any="true" BondType="?" /><ComponentPattern MolecularComponent="loc" Any="true" BondType="?" /></MolecularTypePattern><MolecularTypePattern ParticipantMatch="2" Index="7"><MolecularType Name="EGF" /><ComponentPattern MolecularComponent="EGFL" BondType="3"><Bond MolecularTypePattern="EGFR" ComponentPattern="I_III" /></ComponentPattern><ComponentPattern MolecularComponent="deg" Any="true" BondType="?" /><ComponentPattern MolecularComponent="loc" Any="true" BondType="?" /></MolecularTypePattern></SpeciesPattern></ProductPattern></ProductPatternsList><Kinetics KineticsType="MassAction"><Parameter Name="ruleRate" Role="RuleRate" Unit="molecules.um-3.s-1" /><Parameter Name="Kf" Role="MassActionKf" Unit="s-1">Gab1kp7</Parameter><Parameter Name="Kr" Role="MassActionKr" Unit="s-1">0.0</Parameter></Kinetics></ReactionRule><ReactionRule Name="r308" Structure="c0" ReactionRuleLabel="r308" ReactionRuleReversible="false"><ReactantPatternsList><ReactantPattern Structure="c0"><SpeciesPattern><MolecularTypePattern ParticipantMatch="1" Index="1"><MolecularType Name="EGF" /><ComponentPattern MolecularComponent="EGFL" BondType="5"><Bond MolecularTypePattern="EGFR" ComponentPattern="I_III" /></ComponentPattern><ComponentPattern MolecularComponent="deg" Any="true" BondType="?" /><ComponentPattern MolecularComponent="loc" Any="true" BondType="?" /></MolecularTypePattern><MolecularTypePattern ParticipantMatch="3" Index="2"><MolecularType Name="EGFR" /><ComponentPattern MolecularComponent="I_III" BondType="5"><Bond MolecularTypePattern="EGF" ComponentPattern="EGFL" /></ComponentPattern><ComponentPattern MolecularComponent="II" BondType="1"><Bond MolecularTypePattern="EGFR" ComponentPattern="II" /></ComponentPattern><ComponentPattern MolecularComponent="T669" ComponentStatePattern="O" BondType="-" /><ComponentPattern MolecularComponent="Y992" Any="true" BondType="?" /><ComponentPattern MolecularComponent="Y1068" Any="true" BondType="?" /><ComponentPattern MolecularComponent="Y1086" Any="true" BondType="?" /><ComponentPattern MolecularComponent="Y1114" Any="true" BondType="?" /><ComponentPattern MolecularComponent="Y1148" Any="true" BondType="?" /><ComponentPattern MolecularComponent="Y1173" Any="true" BondType="?" /><ComponentPattern MolecularComponent="loc" Any="true" BondType="?" /></MolecularTypePattern><MolecularTypePattern Index="3"><MolecularType Name="Gab1" /><ComponentPattern MolecularComponent="PH" BondType="?" /><ComponentPattern MolecularComponent="PRS1_PRS2" BondType="6"><Bond MolecularTypePattern="Grb2" ComponentPattern="cSH3" /></ComponentPattern><ComponentPattern MolecularComponent="T312" Any="true" BondType="?" /><ComponentPattern MolecularComponent="S381" Any="true" BondType="?" /><ComponentPattern MolecularComponent="Y447" Any="true" BondType="?" /><ComponentPattern MolecularComponent="S454" Any="true" BondType="?" /><ComponentPattern MolecularComponent="Y472" ComponentStatePattern="O" BondType="-" /><ComponentPattern MolecularComponent="T476" Any="true" BondType="?" /><ComponentPattern MolecularComponent="S581" Any="true" BondType="?" /><ComponentPattern MolecularComponent="S597" Any="true" BondType="?" /><ComponentPattern MolecularComponent="Y619" Any="true" BondType="?" /><ComponentPattern MolecularComponent="Y657" Any="true" BondType="?" /><ComponentPattern MolecularComponent="loc" Any="true" BondType="?" /></MolecularTypePattern><MolecularTypePattern Index="4"><MolecularType Name="Grb2" /><ComponentPattern MolecularComponent="SH2r" BondType="?" /><ComponentPattern MolecularComponent="SH2s" BondType="2"><Bond MolecularTypePattern="p52Shc1" ComponentPattern="Y317" /></ComponentPattern><ComponentPattern MolecularComponent="cSH3" BondType="6"><Bond MolecularTypePattern="Gab1" ComponentPattern="PRS1_PRS2" /></ComponentPattern><ComponentPattern MolecularComponent="nSH3" BondType="?" /><ComponentPattern MolecularComponent="loc" Any="true" BondType="?" /></MolecularTypePattern><MolecularTypePattern Index="5"><MolecularType Name="p52Shc1" /><ComponentPattern MolecularComponent="PTB" BondType="4"><Bond MolecularTypePattern="EGFR" ComponentPattern="Y1086" /></ComponentPattern><ComponentPattern MolecularComponent="Y317" ComponentStatePattern="P" BondType="2"><Bond MolecularTypePattern="Grb2" ComponentPattern="SH2s" /></ComponentPattern><ComponentPattern MolecularComponent="loc" Any="true" BondType="?" /></MolecularTypePattern><MolecularTypePattern ParticipantMatch="4" Index="6"><MolecularType Name="EGFR" /><ComponentPattern MolecularComponent="I_III" BondType="3"><Bond MolecularTypePattern="EGF" ComponentPattern="EGFL" /></ComponentPattern><ComponentPattern MolecularComponent="II" BondType="1"><Bond MolecularTypePattern="EGFR" ComponentPattern="II" /></ComponentPattern><ComponentPattern MolecularComponent="T669" Any="true" BondType="?" /><ComponentPattern MolecularComponent="Y992" Any="true" BondType="?" /><ComponentPattern MolecularComponent="Y1068" Any="true" BondType="?" /><ComponentPattern MolecularComponent="Y1086" ComponentStatePattern="P" BondType="4"><Bond MolecularTypePattern="p52Shc1" ComponentPattern="PTB" /></ComponentPattern><ComponentPattern MolecularComponent="Y1114" Any="true" BondType="?" /><ComponentPattern MolecularComponent="Y1148" Any="true" BondType="?" /><ComponentPattern MolecularComponent="Y1173" Any="true" BondType="?" /><ComponentPattern MolecularComponent="loc" Any="true" BondType="?" /></MolecularTypePattern><MolecularTypePattern ParticipantMatch="2" Index="7"><MolecularType Name="EGF" /><ComponentPattern MolecularComponent="EGFL" BondType="3"><Bond MolecularTypePattern="EGFR" ComponentPattern="I_III" /></ComponentPattern><ComponentPattern MolecularComponent="deg" Any="true" BondType="?" /><ComponentPattern MolecularComponent="loc" Any="true" BondType="?" /></MolecularTypePattern></SpeciesPattern></ReactantPattern></ReactantPatternsList><ProductPatternsList><ProductPattern Structure="c0"><SpeciesPattern><MolecularTypePattern ParticipantMatch="1" Index="1"><MolecularType Name="EGF" /><ComponentPattern MolecularComponent="EGFL" BondType="5"><Bond MolecularTypePattern="EGFR" ComponentPattern="I_III" /></ComponentPattern><ComponentPattern MolecularComponent="deg" Any="true" BondType="?" /><ComponentPattern MolecularComponent="loc" Any="true" BondType="?" /></MolecularTypePattern><MolecularTypePattern ParticipantMatch="3" Index="2"><MolecularType Name="EGFR" /><ComponentPattern MolecularComponent="I_III" BondType="5"><Bond MolecularTypePattern="EGF" ComponentPattern="EGFL" /></ComponentPattern><ComponentPattern MolecularComponent="II" BondType="1"><Bond MolecularTypePattern="EGFR" ComponentPattern="II" /></ComponentPattern><ComponentPattern MolecularComponent="T669" ComponentStatePattern="O" BondType="-" /><ComponentPattern MolecularComponent="Y992" Any="true" BondType="?" /><ComponentPattern MolecularComponent="Y1068" Any="true" BondType="?" /><ComponentPattern MolecularComponent="Y1086" Any="true" BondType="?" /><ComponentPattern MolecularComponent="Y1114" Any="true" BondType="?" /><ComponentPattern MolecularComponent="Y1148" Any="true" BondType="?" /><ComponentPattern MolecularComponent="Y1173" Any="true" BondType="?" /><ComponentPattern MolecularComponent="loc" Any="true" BondType="?" /></MolecularTypePattern><MolecularTypePattern Index="3"><MolecularType Name="Gab1" /><ComponentPattern MolecularComponent="PH" BondType="?" /><ComponentPattern MolecularComponent="PRS1_PRS2" BondType="6"><Bond MolecularTypePattern="Grb2" ComponentPattern="cSH3" /></ComponentPattern><ComponentPattern MolecularComponent="T312" Any="true" BondType="?" /><ComponentPattern MolecularComponent="S381" Any="true" BondType="?" /><ComponentPattern MolecularComponent="Y447" Any="true" BondType="?" /><ComponentPattern MolecularComponent="S454" Any="true" BondType="?" /><ComponentPattern MolecularComponent="Y472" ComponentStatePattern="P" BondType="-" /><ComponentPattern MolecularComponent="T476" Any="true" BondType="?" /><ComponentPattern MolecularComponent="S581" Any="true" BondType="?" /><ComponentPattern MolecularComponent="S597" Any="true" BondType="?" /><ComponentPattern MolecularComponent="Y619" Any="true" BondType="?" /><ComponentPattern MolecularComponent="Y657" Any="true" BondType="?" /><ComponentPattern MolecularComponent="loc" Any="true" BondType="?" /></MolecularTypePattern><MolecularTypePattern Index="4"><MolecularType Name="Grb2" /><ComponentPattern MolecularComponent="SH2r" BondType="?" /><ComponentPattern MolecularComponent="SH2s" BondType="2"><Bond MolecularTypePattern="p52Shc1" ComponentPattern="Y317" /></ComponentPattern><ComponentPattern MolecularComponent="cSH3" BondType="6"><Bond MolecularTypePattern="Gab1" ComponentPattern="PRS1_PRS2" /></ComponentPattern><ComponentPattern MolecularComponent="nSH3" BondType="?" /><ComponentPattern MolecularComponent="loc" Any="true" BondType="?" /></MolecularTypePattern><MolecularTypePattern Index="5"><MolecularType Name="p52Shc1" /><ComponentPattern MolecularComponent="PTB" BondType="4"><Bond MolecularTypePattern="EGFR" ComponentPattern="Y1086" /></ComponentPattern><ComponentPattern MolecularComponent="Y317" ComponentStatePattern="P" BondType="2"><Bond MolecularTypePattern="Grb2" ComponentPattern="SH2s" /></ComponentPattern><ComponentPattern MolecularComponent="loc" Any="true" BondType="?" /></MolecularTypePattern><MolecularTypePattern ParticipantMatch="4" Index="6"><MolecularType Name="EGFR" /><ComponentPattern MolecularComponent="I_III" BondType="3"><Bond MolecularTypePattern="EGF" ComponentPattern="EGFL" /></ComponentPattern><ComponentPattern MolecularComponent="II" BondType="1"><Bond MolecularTypePattern="EGFR" ComponentPattern="II" /></ComponentPattern><ComponentPattern MolecularComponent="T669" Any="true" BondType="?" /><ComponentPattern MolecularComponent="Y992" Any="true" BondType="?" /><ComponentPattern MolecularComponent="Y1068" Any="true" BondType="?" /><ComponentPattern MolecularComponent="Y1086" ComponentStatePattern="P" BondType="4"><Bond MolecularTypePattern="p52Shc1" ComponentPattern="PTB" /></ComponentPattern><ComponentPattern MolecularComponent="Y1114" Any="true" BondType="?" /><ComponentPattern MolecularComponent="Y1148" Any="true" BondType="?" /><ComponentPattern MolecularComponent="Y1173" Any="true" BondType="?" /><ComponentPattern MolecularComponent="loc" Any="true" BondType="?" /></MolecularTypePattern><MolecularTypePattern ParticipantMatch="2" Index="7"><MolecularType Name="EGF" /><ComponentPattern MolecularComponent="EGFL" BondType="3"><Bond MolecularTypePattern="EGFR" ComponentPattern="I_III" /></ComponentPattern><ComponentPattern MolecularComponent="deg" Any="true" BondType="?" /><ComponentPattern MolecularComponent="loc" Any="true" BondType="?" /></MolecularTypePattern></SpeciesPattern></ProductPattern></ProductPatternsList><Kinetics KineticsType="MassAction"><Parameter Name="ruleRate" Role="RuleRate" Unit="molecules.um-3.s-1" /><Parameter Name="Kf" Role="MassActionKf" Unit="s-1">Gab1kp8</Parameter><Parameter Name="Kr" Role="MassActionKr" Unit="s-1">0.0</Parameter></Kinetics></ReactionRule><ReactionRule Name="r309" Structure="c0" ReactionRuleLabel="r309" ReactionRuleReversible="false"><ReactantPatternsList><ReactantPattern Structure="c0"><SpeciesPattern><MolecularTypePattern ParticipantMatch="1" Index="1"><MolecularType Name="EGF" /><ComponentPattern MolecularComponent="EGFL" BondType="5"><Bond MolecularTypePattern="EGFR" ComponentPattern="I_III" /></ComponentPattern><ComponentPattern MolecularComponent="deg" Any="true" BondType="?" /><ComponentPattern MolecularComponent="loc" Any="true" BondType="?" /></MolecularTypePattern><MolecularTypePattern ParticipantMatch="3" Index="2"><MolecularType Name="EGFR" /><ComponentPattern MolecularComponent="I_III" BondType="5"><Bond MolecularTypePattern="EGF" ComponentPattern="EGFL" /></ComponentPattern><ComponentPattern MolecularComponent="II" BondType="1"><Bond MolecularTypePattern="EGFR" ComponentPattern="II" /></ComponentPattern><ComponentPattern MolecularComponent="T669" ComponentStatePattern="O" BondType="-" /><ComponentPattern MolecularComponent="Y992" Any="true" BondType="?" /><ComponentPattern MolecularComponent="Y1068" Any="true" BondType="?" /><ComponentPattern MolecularComponent="Y1086" Any="true" BondType="?" /><ComponentPattern MolecularComponent="Y1114" Any="true" BondType="?" /><ComponentPattern MolecularComponent="Y1148" Any="true" BondType="?" /><ComponentPattern MolecularComponent="Y1173" Any="true" BondType="?" /><ComponentPattern MolecularComponent="loc" Any="true" BondType="?" /></MolecularTypePattern><MolecularTypePattern Index="3"><MolecularType Name="Gab1" /><ComponentPattern MolecularComponent="PH" BondType="?" /><ComponentPattern MolecularComponent="PRS1_PRS2" BondType="6"><Bond MolecularTypePattern="Grb2" ComponentPattern="cSH3" /></ComponentPattern><ComponentPattern MolecularComponent="T312" Any="true" BondType="?" /><ComponentPattern MolecularComponent="S381" Any="true" BondType="?" /><ComponentPattern MolecularComponent="Y447" Any="true" BondType="?" /><ComponentPattern MolecularComponent="S454" Any="true" BondType="?" /><ComponentPattern MolecularComponent="Y472" Any="true" BondType="?" /><ComponentPattern MolecularComponent="T476" Any="true" BondType="?" /><ComponentPattern MolecularComponent="S581" Any="true" BondType="?" /><ComponentPattern MolecularComponent="S597" Any="true" BondType="?" /><ComponentPattern MolecularComponent="Y619" ComponentStatePattern="O" BondType="-" /><ComponentPattern MolecularComponent="Y657" Any="true" BondType="?" /><ComponentPattern MolecularComponent="loc" Any="true" BondType="?" /></MolecularTypePattern><MolecularTypePattern Index="4"><MolecularType Name="Grb2" /><ComponentPattern MolecularComponent="SH2r" BondType="?" /><ComponentPattern MolecularComponent="SH2s" BondType="2"><Bond MolecularTypePattern="p52Shc1" ComponentPattern="Y317" /></ComponentPattern><ComponentPattern MolecularComponent="cSH3" BondType="6"><Bond MolecularTypePattern="Gab1" ComponentPattern="PRS1_PRS2" /></ComponentPattern><ComponentPattern MolecularComponent="nSH3" BondType="?" /><ComponentPattern MolecularComponent="loc" Any="true" BondType="?" /></MolecularTypePattern><MolecularTypePattern Index="5"><MolecularType Name="p52Shc1" /><ComponentPattern MolecularComponent="PTB" BondType="4"><Bond MolecularTypePattern="EGFR" ComponentPattern="Y1086" /></ComponentPattern><ComponentPattern MolecularComponent="Y317" ComponentStatePattern="P" BondType="2"><Bond MolecularTypePattern="Grb2" ComponentPattern="SH2s" /></ComponentPattern><ComponentPattern MolecularComponent="loc" Any="true" BondType="?" /></MolecularTypePattern><MolecularTypePattern ParticipantMatch="4" Index="6"><MolecularType Name="EGFR" /><ComponentPattern MolecularComponent="I_III" BondType="3"><Bond MolecularTypePattern="EGF" ComponentPattern="EGFL" /></ComponentPattern><ComponentPattern MolecularComponent="II" BondType="1"><Bond MolecularTypePattern="EGFR" ComponentPattern="II" /></ComponentPattern><ComponentPattern MolecularComponent="T669" Any="true" BondType="?" /><ComponentPattern MolecularComponent="Y992" Any="true" BondType="?" /><ComponentPattern MolecularComponent="Y1068" Any="true" BondType="?" /><ComponentPattern MolecularComponent="Y1086" ComponentStatePattern="P" BondType="4"><Bond MolecularTypePattern="p52Shc1" ComponentPattern="PTB" /></ComponentPattern><ComponentPattern MolecularComponent="Y1114" Any="true" BondType="?" /><ComponentPattern MolecularComponent="Y1148" Any="true" BondType="?" /><ComponentPattern MolecularComponent="Y1173" Any="true" BondType="?" /><ComponentPattern MolecularComponent="loc" Any="true" BondType="?" /></MolecularTypePattern><MolecularTypePattern ParticipantMatch="2" Index="7"><MolecularType Name="EGF" /><ComponentPattern MolecularComponent="EGFL" BondType="3"><Bond MolecularTypePattern="EGFR" ComponentPattern="I_III" /></ComponentPattern><ComponentPattern MolecularComponent="deg" Any="true" BondType="?" /><ComponentPattern MolecularComponent="loc" Any="true" BondType="?" /></MolecularTypePattern></SpeciesPattern></ReactantPattern></ReactantPatternsList><ProductPatternsList><ProductPattern Structure="c0"><SpeciesPattern><MolecularTypePattern ParticipantMatch="1" Index="1"><MolecularType Name="EGF" /><ComponentPattern MolecularComponent="EGFL" BondType="5"><Bond MolecularTypePattern="EGFR" ComponentPattern="I_III" /></ComponentPattern><ComponentPattern MolecularComponent="deg" Any="true" BondType="?" /><ComponentPattern MolecularComponent="loc" Any="true" BondType="?" /></MolecularTypePattern><MolecularTypePattern ParticipantMatch="3" Index="2"><MolecularType Name="EGFR" /><ComponentPattern MolecularComponent="I_III" BondType="5"><Bond MolecularTypePattern="EGF" ComponentPattern="EGFL" /></ComponentPattern><ComponentPattern MolecularComponent="II" BondType="1"><Bond MolecularTypePattern="EGFR" ComponentPattern="II" /></ComponentPattern><ComponentPattern MolecularComponent="T669" ComponentStatePattern="O" BondType="-" /><ComponentPattern MolecularComponent="Y992" Any="true" BondType="?" /><ComponentPattern MolecularComponent="Y1068" Any="true" BondType="?" /><ComponentPattern MolecularComponent="Y1086" Any="true" BondType="?" /><ComponentPattern MolecularComponent="Y1114" Any="true" BondType="?" /><ComponentPattern MolecularComponent="Y1148" Any="true" BondType="?" /><ComponentPattern MolecularComponent="Y1173" Any="true" BondType="?" /><ComponentPattern MolecularComponent="loc" Any="true" BondType="?" /></MolecularTypePattern><MolecularTypePattern Index="3"><MolecularType Name="Gab1" /><ComponentPattern MolecularComponent="PH" BondType="?" /><ComponentPattern MolecularComponent="PRS1_PRS2" BondType="6"><Bond MolecularTypePattern="Grb2" ComponentPattern="cSH3" /></ComponentPattern><ComponentPattern MolecularComponent="T312" Any="true" BondType="?" /><ComponentPattern MolecularComponent="S381" Any="true" BondType="?" /><ComponentPattern MolecularComponent="Y447" Any="true" BondType="?" /><ComponentPattern MolecularComponent="S454" Any="true" BondType="?" /><ComponentPattern MolecularComponent="Y472" Any="true" BondType="?" /><ComponentPattern MolecularComponent="T476" Any="true" BondType="?" /><ComponentPattern MolecularComponent="S581" Any="true" BondType="?" /><ComponentPattern MolecularComponent="S597" Any="true" BondType="?" /><ComponentPattern MolecularComponent="Y619" ComponentStatePattern="P" BondType="-" /><ComponentPattern MolecularComponent="Y657" Any="true" BondType="?" /><ComponentPattern MolecularComponent="loc" Any="true" BondType="?" /></MolecularTypePattern><MolecularTypePattern Index="4"><MolecularType Name="Grb2" /><ComponentPattern MolecularComponent="SH2r" BondType="?" /><ComponentPattern MolecularComponent="SH2s" BondType="2"><Bond MolecularTypePattern="p52Shc1" ComponentPattern="Y317" /></ComponentPattern><ComponentPattern MolecularComponent="cSH3" BondType="6"><Bond MolecularTypePattern="Gab1" ComponentPattern="PRS1_PRS2" /></ComponentPattern><ComponentPattern MolecularComponent="nSH3" BondType="?" /><ComponentPattern MolecularComponent="loc" Any="true" BondType="?" /></MolecularTypePattern><MolecularTypePattern Index="5"><MolecularType Name="p52Shc1" /><ComponentPattern MolecularComponent="PTB" BondType="4"><Bond MolecularTypePattern="EGFR" ComponentPattern="Y1086" /></ComponentPattern><ComponentPattern MolecularComponent="Y317" ComponentStatePattern="P" BondType="2"><Bond MolecularTypePattern="Grb2" ComponentPattern="SH2s" /></ComponentPattern><ComponentPattern MolecularComponent="loc" Any="true" BondType="?" /></MolecularTypePattern><MolecularTypePattern ParticipantMatch="4" Index="6"><MolecularType Name="EGFR" /><ComponentPattern MolecularComponent="I_III" BondType="3"><Bond MolecularTypePattern="EGF" ComponentPattern="EGFL" /></ComponentPattern><ComponentPattern MolecularComponent="II" BondType="1"><Bond MolecularTypePattern="EGFR" ComponentPattern="II" /></ComponentPattern><ComponentPattern MolecularComponent="T669" Any="true" BondType="?" /><ComponentPattern MolecularComponent="Y992" Any="true" BondType="?" /><ComponentPattern MolecularComponent="Y1068" Any="true" BondType="?" /><ComponentPattern MolecularComponent="Y1086" ComponentStatePattern="P" BondType="4"><Bond MolecularTypePattern="p52Shc1" ComponentPattern="PTB" /></ComponentPattern><ComponentPattern MolecularComponent="Y1114" Any="true" BondType="?" /><ComponentPattern MolecularComponent="Y1148" Any="true" BondType="?" /><ComponentPattern MolecularComponent="Y1173" Any="true" BondType="?" /><ComponentPattern MolecularComponent="loc" Any="true" BondType="?" /></MolecularTypePattern><MolecularTypePattern ParticipantMatch="2" Index="7"><MolecularType Name="EGF" /><ComponentPattern MolecularComponent="EGFL" BondType="3"><Bond MolecularTypePattern="EGFR" ComponentPattern="I_III" /></ComponentPattern><ComponentPattern MolecularComponent="deg" Any="true" BondType="?" /><ComponentPattern MolecularComponent="loc" Any="true" BondType="?" /></MolecularTypePattern></SpeciesPattern></ProductPattern></ProductPatternsList><Kinetics KineticsType="MassAction"><Parameter Name="ruleRate" Role="RuleRate" Unit="molecules.um-3.s-1" /><Parameter Name="Kf" Role="MassActionKf" Unit="s-1">Gab1kp9</Parameter><Parameter Name="Kr" Role="MassActionKr" Unit="s-1">0.0</Parameter></Kinetics></ReactionRule><ReactionRule Name="r310" Structure="c0" ReactionRuleLabel="r310" ReactionRuleReversible="false"><ReactantPatternsList><ReactantPattern Structure="c0"><SpeciesPattern><MolecularTypePattern ParticipantMatch="1" Index="1"><MolecularType Name="EGF" /><ComponentPattern MolecularComponent="EGFL" BondType="5"><Bond MolecularTypePattern="EGFR" ComponentPattern="I_III" /></ComponentPattern><ComponentPattern MolecularComponent="deg" Any="true" BondType="?" /><ComponentPattern MolecularComponent="loc" Any="true" BondType="?" /></MolecularTypePattern><MolecularTypePattern ParticipantMatch="3" Index="2"><MolecularType Name="EGFR" /><ComponentPattern MolecularComponent="I_III" BondType="5"><Bond MolecularTypePattern="EGF" ComponentPattern="EGFL" /></ComponentPattern><ComponentPattern MolecularComponent="II" BondType="1"><Bond MolecularTypePattern="EGFR" ComponentPattern="II" /></ComponentPattern><ComponentPattern MolecularComponent="T669" ComponentStatePattern="O" BondType="-" /><ComponentPattern MolecularComponent="Y992" Any="true" BondType="?" /><ComponentPattern MolecularComponent="Y1068" Any="true" BondType="?" /><ComponentPattern MolecularComponent="Y1086" Any="true" BondType="?" /><ComponentPattern MolecularComponent="Y1114" Any="true" BondType="?" /><ComponentPattern MolecularComponent="Y1148" Any="true" BondType="?" /><ComponentPattern MolecularComponent="Y1173" Any="true" BondType="?" /><ComponentPattern MolecularComponent="loc" Any="true" BondType="?" /></MolecularTypePattern><MolecularTypePattern Index="3"><MolecularType Name="Gab1" /><ComponentPattern MolecularComponent="PH" BondType="?" /><ComponentPattern MolecularComponent="PRS1_PRS2" BondType="6"><Bond MolecularTypePattern="Grb2" ComponentPattern="cSH3" /></ComponentPattern><ComponentPattern MolecularComponent="T312" Any="true" BondType="?" /><ComponentPattern MolecularComponent="S381" Any="true" BondType="?" /><ComponentPattern MolecularComponent="Y447" Any="true" BondType="?" /><ComponentPattern MolecularComponent="S454" Any="true" BondType="?" /><ComponentPattern MolecularComponent="Y472" Any="true" BondType="?" /><ComponentPattern MolecularComponent="T476" Any="true" BondType="?" /><ComponentPattern MolecularComponent="S581" Any="true" BondType="?" /><ComponentPattern MolecularComponent="S597" Any="true" BondType="?" /><ComponentPattern MolecularComponent="Y619" Any="true" BondType="?" /><ComponentPattern MolecularComponent="Y657" ComponentStatePattern="O" BondType="-" /><ComponentPattern MolecularComponent="loc" Any="true" BondType="?" /></MolecularTypePattern><MolecularTypePattern Index="4"><MolecularType Name="Grb2" /><ComponentPattern MolecularComponent="SH2r" BondType="?" /><ComponentPattern MolecularComponent="SH2s" BondType="2"><Bond MolecularTypePattern="p52Shc1" ComponentPattern="Y317" /></ComponentPattern><ComponentPattern MolecularComponent="cSH3" BondType="6"><Bond MolecularTypePattern="Gab1" ComponentPattern="PRS1_PRS2" /></ComponentPattern><ComponentPattern MolecularComponent="nSH3" BondType="?" /><ComponentPattern MolecularComponent="loc" Any="true" BondType="?" /></MolecularTypePattern><MolecularTypePattern Index="5"><MolecularType Name="p52Shc1" /><ComponentPattern MolecularComponent="PTB" BondType="4"><Bond MolecularTypePattern="EGFR" ComponentPattern="Y1086" /></ComponentPattern><ComponentPattern MolecularComponent="Y317" ComponentStatePattern="P" BondType="2"><Bond MolecularTypePattern="Grb2" ComponentPattern="SH2s" /></ComponentPattern><ComponentPattern MolecularComponent="loc" Any="true" BondType="?" /></MolecularTypePattern><MolecularTypePattern ParticipantMatch="4" Index="6"><MolecularType Name="EGFR" /><ComponentPattern MolecularComponent="I_III" BondType="3"><Bond MolecularTypePattern="EGF" ComponentPattern="EGFL" /></ComponentPattern><ComponentPattern MolecularComponent="II" BondType="1"><Bond MolecularTypePattern="EGFR" ComponentPattern="II" /></ComponentPattern><ComponentPattern MolecularComponent="T669" Any="true" BondType="?" /><ComponentPattern MolecularComponent="Y992" Any="true" BondType="?" /><ComponentPattern MolecularComponent="Y1068" Any="true" BondType="?" /><ComponentPattern MolecularComponent="Y1086" ComponentStatePattern="P" BondType="4"><Bond MolecularTypePattern="p52Shc1" ComponentPattern="PTB" /></ComponentPattern><ComponentPattern MolecularComponent="Y1114" Any="true" BondType="?" /><ComponentPattern MolecularComponent="Y1148" Any="true" BondType="?" /><ComponentPattern MolecularComponent="Y1173" Any="true" BondType="?" /><ComponentPattern MolecularComponent="loc" Any="true" BondType="?" /></MolecularTypePattern><MolecularTypePattern ParticipantMatch="2" Index="7"><MolecularType Name="EGF" /><ComponentPattern MolecularComponent="EGFL" BondType="3"><Bond MolecularTypePattern="EGFR" ComponentPattern="I_III" /></ComponentPattern><ComponentPattern MolecularComponent="deg" Any="true" BondType="?" /><ComponentPattern MolecularComponent="loc" Any="true" BondType="?" /></MolecularTypePattern></SpeciesPattern></ReactantPattern></ReactantPatternsList><ProductPatternsList><ProductPattern Structure="c0"><SpeciesPattern><MolecularTypePattern ParticipantMatch="1" Index="1"><MolecularType Name="EGF" /><ComponentPattern MolecularComponent="EGFL" BondType="5"><Bond MolecularTypePattern="EGFR" ComponentPattern="I_III" /></ComponentPattern><ComponentPattern MolecularComponent="deg" Any="true" BondType="?" /><ComponentPattern MolecularComponent="loc" Any="true" BondType="?" /></MolecularTypePattern><MolecularTypePattern ParticipantMatch="3" Index="2"><MolecularType Name="EGFR" /><ComponentPattern MolecularComponent="I_III" BondType="5"><Bond MolecularTypePattern="EGF" ComponentPattern="EGFL" /></ComponentPattern><ComponentPattern MolecularComponent="II" BondType="1"><Bond MolecularTypePattern="EGFR" ComponentPattern="II" /></ComponentPattern><ComponentPattern MolecularComponent="T669" ComponentStatePattern="O" BondType="-" /><ComponentPattern MolecularComponent="Y992" Any="true" BondType="?" /><ComponentPattern MolecularComponent="Y1068" Any="true" BondType="?" /><ComponentPattern MolecularComponent="Y1086" Any="true" BondType="?" /><ComponentPattern MolecularComponent="Y1114" Any="true" BondType="?" /><ComponentPattern MolecularComponent="Y1148" Any="true" BondType="?" /><ComponentPattern MolecularComponent="Y1173" Any="true" BondType="?" /><ComponentPattern MolecularComponent="loc" Any="true" BondType="?" /></MolecularTypePattern><MolecularTypePattern Index="3"><MolecularType Name="Gab1" /><ComponentPattern MolecularComponent="PH" BondType="?" /><ComponentPattern MolecularComponent="PRS1_PRS2" BondType="6"><Bond MolecularTypePattern="Grb2" ComponentPattern="cSH3" /></ComponentPattern><ComponentPattern MolecularComponent="T312" Any="true" BondType="?" /><ComponentPattern MolecularComponent="S381" Any="true" BondType="?" /><ComponentPattern MolecularComponent="Y447" Any="true" BondType="?" /><ComponentPattern MolecularComponent="S454" Any="true" BondType="?" /><ComponentPattern MolecularComponent="Y472" Any="true" BondType="?" /><ComponentPattern MolecularComponent="T476" Any="true" BondType="?" /><ComponentPattern MolecularComponent="S581" Any="true" BondType="?" /><ComponentPattern MolecularComponent="S597" Any="true" BondType="?" /><ComponentPattern MolecularComponent="Y619" Any="true" BondType="?" /><ComponentPattern MolecularComponent="Y657" ComponentStatePattern="P" BondType="-" /><ComponentPattern MolecularComponent="loc" Any="true" BondType="?" /></MolecularTypePattern><MolecularTypePattern Index="4"><MolecularType Name="Grb2" /><ComponentPattern MolecularComponent="SH2r" BondType="?" /><ComponentPattern MolecularComponent="SH2s" BondType="2"><Bond MolecularTypePattern="p52Shc1" ComponentPattern="Y317" /></ComponentPattern><ComponentPattern MolecularComponent="cSH3" BondType="6"><Bond MolecularTypePattern="Gab1" ComponentPattern="PRS1_PRS2" /></ComponentPattern><ComponentPattern MolecularComponent="nSH3" BondType="?" /><ComponentPattern MolecularComponent="loc" Any="true" BondType="?" /></MolecularTypePattern><MolecularTypePattern Index="5"><MolecularType Name="p52Shc1" /><ComponentPattern MolecularComponent="PTB" BondType="4"><Bond MolecularTypePattern="EGFR" ComponentPattern="Y1086" /></ComponentPattern><ComponentPattern MolecularComponent="Y317" ComponentStatePattern="P" BondType="2"><Bond MolecularTypePattern="Grb2" ComponentPattern="SH2s" /></ComponentPattern><ComponentPattern MolecularComponent="loc" Any="true" BondType="?" /></MolecularTypePattern><MolecularTypePattern ParticipantMatch="4" Index="6"><MolecularType Name="EGFR" /><ComponentPattern MolecularComponent="I_III" BondType="3"><Bond MolecularTypePattern="EGF" ComponentPattern="EGFL" /></ComponentPattern><ComponentPattern MolecularComponent="II" BondType="1"><Bond MolecularTypePattern="EGFR" ComponentPattern="II" /></ComponentPattern><ComponentPattern MolecularComponent="T669" Any="true" BondType="?" /><ComponentPattern MolecularComponent="Y992" Any="true" BondType="?" /><ComponentPattern MolecularComponent="Y1068" Any="true" BondType="?" /><ComponentPattern MolecularComponent="Y1086" ComponentStatePattern="P" BondType="4"><Bond MolecularTypePattern="p52Shc1" ComponentPattern="PTB" /></ComponentPattern><ComponentPattern MolecularComponent="Y1114" Any="true" BondType="?" /><ComponentPattern MolecularComponent="Y1148" Any="true" BondType="?" /><ComponentPattern MolecularComponent="Y1173" Any="true" BondType="?" /><ComponentPattern MolecularComponent="loc" Any="true" BondType="?" /></MolecularTypePattern><MolecularTypePattern ParticipantMatch="2" Index="7"><MolecularType Name="EGF" /><ComponentPattern MolecularComponent="EGFL" BondType="3"><Bond MolecularTypePattern="EGFR" ComponentPattern="I_III" /></ComponentPattern><ComponentPattern MolecularComponent="deg" Any="true" BondType="?" /><ComponentPattern MolecularComponent="loc" Any="true" BondType="?" /></MolecularTypePattern></SpeciesPattern></ProductPattern></ProductPatternsList><Kinetics KineticsType="MassAction"><Parameter Name="ruleRate" Role="RuleRate" Unit="molecules.um-3.s-1" /><Parameter Name="Kf" Role="MassActionKf" Unit="s-1">Gab1kp10</Parameter><Parameter Name="Kr" Role="MassActionKr" Unit="s-1">0.0</Parameter></Kinetics></ReactionRule><ReactionRule Name="r311" Structure="c0" ReactionRuleLabel="r311" ReactionRuleReversible="false"><ReactantPatternsList><ReactantPattern Structure="c0"><SpeciesPattern><MolecularTypePattern ParticipantMatch="1" Index="1"><MolecularType Name="EGF" /><ComponentPattern MolecularComponent="EGFL" BondType="5"><Bond MolecularTypePattern="EGFR" ComponentPattern="I_III" /></ComponentPattern><ComponentPattern MolecularComponent="deg" Any="true" BondType="?" /><ComponentPattern MolecularComponent="loc" Any="true" BondType="?" /></MolecularTypePattern><MolecularTypePattern ParticipantMatch="3" Index="2"><MolecularType Name="EGFR" /><ComponentPattern MolecularComponent="I_III" BondType="5"><Bond MolecularTypePattern="EGF" ComponentPattern="EGFL" /></ComponentPattern><ComponentPattern MolecularComponent="II" BondType="1"><Bond MolecularTypePattern="EGFR" ComponentPattern="II" /></ComponentPattern><ComponentPattern MolecularComponent="T669" ComponentStatePattern="O" BondType="-" /><ComponentPattern MolecularComponent="Y992" Any="true" BondType="?" /><ComponentPattern MolecularComponent="Y1068" Any="true" BondType="?" /><ComponentPattern MolecularComponent="Y1086" Any="true" BondType="?" /><ComponentPattern MolecularComponent="Y1114" Any="true" BondType="?" /><ComponentPattern MolecularComponent="Y1148" Any="true" BondType="?" /><ComponentPattern MolecularComponent="Y1173" Any="true" BondType="?" /><ComponentPattern MolecularComponent="loc" Any="true" BondType="?" /></MolecularTypePattern><MolecularTypePattern Index="3"><MolecularType Name="Gab1" /><ComponentPattern MolecularComponent="PH" BondType="?" /><ComponentPattern MolecularComponent="PRS1_PRS2" BondType="6"><Bond MolecularTypePattern="Grb2" ComponentPattern="cSH3" /></ComponentPattern><ComponentPattern MolecularComponent="T312" Any="true" BondType="?" /><ComponentPattern MolecularComponent="S381" Any="true" BondType="?" /><ComponentPattern MolecularComponent="Y447" ComponentStatePattern="O" BondType="-" /><ComponentPattern MolecularComponent="S454" Any="true" BondType="?" /><ComponentPattern MolecularComponent="Y472" Any="true" BondType="?" /><ComponentPattern MolecularComponent="T476" Any="true" BondType="?" /><ComponentPattern MolecularComponent="S581" Any="true" BondType="?" /><ComponentPattern MolecularComponent="S597" Any="true" BondType="?" /><ComponentPattern MolecularComponent="Y619" Any="true" BondType="?" /><ComponentPattern MolecularComponent="Y657" Any="true" BondType="?" /><ComponentPattern MolecularComponent="loc" Any="true" BondType="?" /></MolecularTypePattern><MolecularTypePattern Index="4"><MolecularType Name="Grb2" /><ComponentPattern MolecularComponent="SH2r" BondType="?" /><ComponentPattern MolecularComponent="SH2s" BondType="2"><Bond MolecularTypePattern="p52Shc1" ComponentPattern="Y317" /></ComponentPattern><ComponentPattern MolecularComponent="cSH3" BondType="6"><Bond MolecularTypePattern="Gab1" ComponentPattern="PRS1_PRS2" /></ComponentPattern><ComponentPattern MolecularComponent="nSH3" BondType="?" /><ComponentPattern MolecularComponent="loc" Any="true" BondType="?" /></MolecularTypePattern><MolecularTypePattern Index="5"><MolecularType Name="p52Shc1" /><ComponentPattern MolecularComponent="PTB" BondType="4"><Bond MolecularTypePattern="EGFR" ComponentPattern="Y1114" /></ComponentPattern><ComponentPattern MolecularComponent="Y317" ComponentStatePattern="P" BondType="2"><Bond MolecularTypePattern="Grb2" ComponentPattern="SH2s" /></ComponentPattern><ComponentPattern MolecularComponent="loc" Any="true" BondType="?" /></MolecularTypePattern><MolecularTypePattern ParticipantMatch="4" Index="6"><MolecularType Name="EGFR" /><ComponentPattern MolecularComponent="I_III" BondType="3"><Bond MolecularTypePattern="EGF" ComponentPattern="EGFL" /></ComponentPattern><ComponentPattern MolecularComponent="II" BondType="1"><Bond MolecularTypePattern="EGFR" ComponentPattern="II" /></ComponentPattern><ComponentPattern MolecularComponent="T669" Any="true" BondType="?" /><ComponentPattern MolecularComponent="Y992" Any="true" BondType="?" /><ComponentPattern MolecularComponent="Y1068" Any="true" BondType="?" /><ComponentPattern MolecularComponent="Y1086" Any="true" BondType="?" /><ComponentPattern MolecularComponent="Y1114" ComponentStatePattern="P" BondType="4"><Bond MolecularTypePattern="p52Shc1" ComponentPattern="PTB" /></ComponentPattern><ComponentPattern MolecularComponent="Y1148" Any="true" BondType="?" /><ComponentPattern MolecularComponent="Y1173" Any="true" BondType="?" /><ComponentPattern MolecularComponent="loc" Any="true" BondType="?" /></MolecularTypePattern><MolecularTypePattern ParticipantMatch="2" Index="7"><MolecularType Name="EGF" /><ComponentPattern MolecularComponent="EGFL" BondType="3"><Bond MolecularTypePattern="EGFR" ComponentPattern="I_III" /></ComponentPattern><ComponentPattern MolecularComponent="deg" Any="true" BondType="?" /><ComponentPattern MolecularComponent="loc" Any="true" BondType="?" /></MolecularTypePattern></SpeciesPattern></ReactantPattern></ReactantPatternsList><ProductPatternsList><ProductPattern Structure="c0"><SpeciesPattern><MolecularTypePattern ParticipantMatch="1" Index="1"><MolecularType Name="EGF" /><ComponentPattern MolecularComponent="EGFL" BondType="5"><Bond MolecularTypePattern="EGFR" ComponentPattern="I_III" /></ComponentPattern><ComponentPattern MolecularComponent="deg" Any="true" BondType="?" /><ComponentPattern MolecularComponent="loc" Any="true" BondType="?" /></MolecularTypePattern><MolecularTypePattern ParticipantMatch="3" Index="2"><MolecularType Name="EGFR" /><ComponentPattern MolecularComponent="I_III" BondType="5"><Bond MolecularTypePattern="EGF" ComponentPattern="EGFL" /></ComponentPattern><ComponentPattern MolecularComponent="II" BondType="1"><Bond MolecularTypePattern="EGFR" ComponentPattern="II" /></ComponentPattern><ComponentPattern MolecularComponent="T669" ComponentStatePattern="O" BondType="-" /><ComponentPattern MolecularComponent="Y992" Any="true" BondType="?" /><ComponentPattern MolecularComponent="Y1068" Any="true" BondType="?" /><ComponentPattern MolecularComponent="Y1086" Any="true" BondType="?" /><ComponentPattern MolecularComponent="Y1114" Any="true" BondType="?" /><ComponentPattern MolecularComponent="Y1148" Any="true" BondType="?" /><ComponentPattern MolecularComponent="Y1173" Any="true" BondType="?" /><ComponentPattern MolecularComponent="loc" Any="true" BondType="?" /></MolecularTypePattern><MolecularTypePattern Index="3"><MolecularType Name="Gab1" /><ComponentPattern MolecularComponent="PH" BondType="?" /><ComponentPattern MolecularComponent="PRS1_PRS2" BondType="6"><Bond MolecularTypePattern="Grb2" ComponentPattern="cSH3" /></ComponentPattern><ComponentPattern MolecularComponent="T312" Any="true" BondType="?" /><ComponentPattern MolecularComponent="S381" Any="true" BondType="?" /><ComponentPattern MolecularComponent="Y447" ComponentStatePattern="P" BondType="-" /><ComponentPattern MolecularComponent="S454" Any="true" BondType="?" /><ComponentPattern MolecularComponent="Y472" Any="true" BondType="?" /><ComponentPattern MolecularComponent="T476" Any="true" BondType="?" /><ComponentPattern MolecularComponent="S581" Any="true" BondType="?" /><ComponentPattern MolecularComponent="S597" Any="true" BondType="?" /><ComponentPattern MolecularComponent="Y619" Any="true" BondType="?" /><ComponentPattern MolecularComponent="Y657" Any="true" BondType="?" /><ComponentPattern MolecularComponent="loc" Any="true" BondType="?" /></MolecularTypePattern><MolecularTypePattern Index="4"><MolecularType Name="Grb2" /><ComponentPattern MolecularComponent="SH2r" BondType="?" /><ComponentPattern MolecularComponent="SH2s" BondType="2"><Bond MolecularTypePattern="p52Shc1" ComponentPattern="Y317" /></ComponentPattern><ComponentPattern MolecularComponent="cSH3" BondType="6"><Bond MolecularTypePattern="Gab1" ComponentPattern="PRS1_PRS2" /></ComponentPattern><ComponentPattern MolecularComponent="nSH3" BondType="?" /><ComponentPattern MolecularComponent="loc" Any="true" BondType="?" /></MolecularTypePattern><MolecularTypePattern Index="5"><MolecularType Name="p52Shc1" /><ComponentPattern MolecularComponent="PTB" BondType="4"><Bond MolecularTypePattern="EGFR" ComponentPattern="Y1114" /></ComponentPattern><ComponentPattern MolecularComponent="Y317" ComponentStatePattern="P" BondType="2"><Bond MolecularTypePattern="Grb2" ComponentPattern="SH2s" /></ComponentPattern><ComponentPattern MolecularComponent="loc" Any="true" BondType="?" /></MolecularTypePattern><MolecularTypePattern ParticipantMatch="4" Index="6"><MolecularType Name="EGFR" /><ComponentPattern MolecularComponent="I_III" BondType="3"><Bond MolecularTypePattern="EGF" ComponentPattern="EGFL" /></ComponentPattern><ComponentPattern MolecularComponent="II" BondType="1"><Bond MolecularTypePattern="EGFR" ComponentPattern="II" /></ComponentPattern><ComponentPattern MolecularComponent="T669" Any="true" BondType="?" /><ComponentPattern MolecularComponent="Y992" Any="true" BondType="?" /><ComponentPattern MolecularComponent="Y1068" Any="true" BondType="?" /><ComponentPattern MolecularComponent="Y1086" Any="true" BondType="?" /><ComponentPattern MolecularComponent="Y1114" ComponentStatePattern="P" BondType="4"><Bond MolecularTypePattern="p52Shc1" ComponentPattern="PTB" /></ComponentPattern><ComponentPattern MolecularComponent="Y1148" Any="true" BondType="?" /><ComponentPattern MolecularComponent="Y1173" Any="true" BondType="?" /><ComponentPattern MolecularComponent="loc" Any="true" BondType="?" /></MolecularTypePattern><MolecularTypePattern ParticipantMatch="2" Index="7"><MolecularType Name="EGF" /><ComponentPattern MolecularComponent="EGFL" BondType="3"><Bond MolecularTypePattern="EGFR" ComponentPattern="I_III" /></ComponentPattern><ComponentPattern MolecularComponent="deg" Any="true" BondType="?" /><ComponentPattern MolecularComponent="loc" Any="true" BondType="?" /></MolecularTypePattern></SpeciesPattern></ProductPattern></ProductPatternsList><Kinetics KineticsType="MassAction"><Parameter Name="ruleRate" Role="RuleRate" Unit="molecules.um-3.s-1" /><Parameter Name="Kf" Role="MassActionKf" Unit="s-1">Gab1kp11</Parameter><Parameter Name="Kr" Role="MassActionKr" Unit="s-1">0.0</Parameter></Kinetics></ReactionRule><ReactionRule Name="r312" Structure="c0" ReactionRuleLabel="r312" ReactionRuleReversible="false"><ReactantPatternsList><ReactantPattern Structure="c0"><SpeciesPattern><MolecularTypePattern ParticipantMatch="1" Index="1"><MolecularType Name="EGF" /><ComponentPattern MolecularComponent="EGFL" BondType="5"><Bond MolecularTypePattern="EGFR" ComponentPattern="I_III" /></ComponentPattern><ComponentPattern MolecularComponent="deg" Any="true" BondType="?" /><ComponentPattern MolecularComponent="loc" Any="true" BondType="?" /></MolecularTypePattern><MolecularTypePattern ParticipantMatch="3" Index="2"><MolecularType Name="EGFR" /><ComponentPattern MolecularComponent="I_III" BondType="5"><Bond MolecularTypePattern="EGF" ComponentPattern="EGFL" /></ComponentPattern><ComponentPattern MolecularComponent="II" BondType="1"><Bond MolecularTypePattern="EGFR" ComponentPattern="II" /></ComponentPattern><ComponentPattern MolecularComponent="T669" ComponentStatePattern="O" BondType="-" /><ComponentPattern MolecularComponent="Y992" Any="true" BondType="?" /><ComponentPattern MolecularComponent="Y1068" Any="true" BondType="?" /><ComponentPattern MolecularComponent="Y1086" Any="true" BondType="?" /><ComponentPattern MolecularComponent="Y1114" Any="true" BondType="?" /><ComponentPattern MolecularComponent="Y1148" Any="true" BondType="?" /><ComponentPattern MolecularComponent="Y1173" Any="true" BondType="?" /><ComponentPattern MolecularComponent="loc" Any="true" BondType="?" /></MolecularTypePattern><MolecularTypePattern Index="3"><MolecularType Name="Gab1" /><ComponentPattern MolecularComponent="PH" BondType="?" /><ComponentPattern MolecularComponent="PRS1_PRS2" BondType="6"><Bond MolecularTypePattern="Grb2" ComponentPattern="cSH3" /></ComponentPattern><ComponentPattern MolecularComponent="T312" Any="true" BondType="?" /><ComponentPattern MolecularComponent="S381" Any="true" BondType="?" /><ComponentPattern MolecularComponent="Y447" Any="true" BondType="?" /><ComponentPattern MolecularComponent="S454" Any="true" BondType="?" /><ComponentPattern MolecularComponent="Y472" ComponentStatePattern="O" BondType="-" /><ComponentPattern MolecularComponent="T476" Any="true" BondType="?" /><ComponentPattern MolecularComponent="S581" Any="true" BondType="?" /><ComponentPattern MolecularComponent="S597" Any="true" BondType="?" /><ComponentPattern MolecularComponent="Y619" Any="true" BondType="?" /><ComponentPattern MolecularComponent="Y657" Any="true" BondType="?" /><ComponentPattern MolecularComponent="loc" Any="true" BondType="?" /></MolecularTypePattern><MolecularTypePattern Index="4"><MolecularType Name="Grb2" /><ComponentPattern MolecularComponent="SH2r" BondType="?" /><ComponentPattern MolecularComponent="SH2s" BondType="2"><Bond MolecularTypePattern="p52Shc1" ComponentPattern="Y317" /></ComponentPattern><ComponentPattern MolecularComponent="cSH3" BondType="6"><Bond MolecularTypePattern="Gab1" ComponentPattern="PRS1_PRS2" /></ComponentPattern><ComponentPattern MolecularComponent="nSH3" BondType="?" /><ComponentPattern MolecularComponent="loc" Any="true" BondType="?" /></MolecularTypePattern><MolecularTypePattern Index="5"><MolecularType Name="p52Shc1" /><ComponentPattern MolecularComponent="PTB" BondType="4"><Bond MolecularTypePattern="EGFR" ComponentPattern="Y1114" /></ComponentPattern><ComponentPattern MolecularComponent="Y317" ComponentStatePattern="P" BondType="2"><Bond MolecularTypePattern="Grb2" ComponentPattern="SH2s" /></ComponentPattern><ComponentPattern MolecularComponent="loc" Any="true" BondType="?" /></MolecularTypePattern><MolecularTypePattern ParticipantMatch="4" Index="6"><MolecularType Name="EGFR" /><ComponentPattern MolecularComponent="I_III" BondType="3"><Bond MolecularTypePattern="EGF" ComponentPattern="EGFL" /></ComponentPattern><ComponentPattern MolecularComponent="II" BondType="1"><Bond MolecularTypePattern="EGFR" ComponentPattern="II" /></ComponentPattern><ComponentPattern MolecularComponent="T669" Any="true" BondType="?" /><ComponentPattern MolecularComponent="Y992" Any="true" BondType="?" /><ComponentPattern MolecularComponent="Y1068" Any="true" BondType="?" /><ComponentPattern MolecularComponent="Y1086" Any="true" BondType="?" /><ComponentPattern MolecularComponent="Y1114" ComponentStatePattern="P" BondType="4"><Bond MolecularTypePattern="p52Shc1" ComponentPattern="PTB" /></ComponentPattern><ComponentPattern MolecularComponent="Y1148" Any="true" BondType="?" /><ComponentPattern MolecularComponent="Y1173" Any="true" BondType="?" /><ComponentPattern MolecularComponent="loc" Any="true" BondType="?" /></MolecularTypePattern><MolecularTypePattern ParticipantMatch="2" Index="7"><MolecularType Name="EGF" /><ComponentPattern MolecularComponent="EGFL" BondType="3"><Bond MolecularTypePattern="EGFR" ComponentPattern="I_III" /></ComponentPattern><ComponentPattern MolecularComponent="deg" Any="true" BondType="?" /><ComponentPattern MolecularComponent="loc" Any="true" BondType="?" /></MolecularTypePattern></SpeciesPattern></ReactantPattern></ReactantPatternsList><ProductPatternsList><ProductPattern Structure="c0"><SpeciesPattern><MolecularTypePattern ParticipantMatch="1" Index="1"><MolecularType Name="EGF" /><ComponentPattern MolecularComponent="EGFL" BondType="5"><Bond MolecularTypePattern="EGFR" ComponentPattern="I_III" /></ComponentPattern><ComponentPattern MolecularComponent="deg" Any="true" BondType="?" /><ComponentPattern MolecularComponent="loc" Any="true" BondType="?" /></MolecularTypePattern><MolecularTypePattern ParticipantMatch="3" Index="2"><MolecularType Name="EGFR" /><ComponentPattern MolecularComponent="I_III" BondType="5"><Bond MolecularTypePattern="EGF" ComponentPattern="EGFL" /></ComponentPattern><ComponentPattern MolecularComponent="II" BondType="1"><Bond MolecularTypePattern="EGFR" ComponentPattern="II" /></ComponentPattern><ComponentPattern MolecularComponent="T669" ComponentStatePattern="O" BondType="-" /><ComponentPattern MolecularComponent="Y992" Any="true" BondType="?" /><ComponentPattern MolecularComponent="Y1068" Any="true" BondType="?" /><ComponentPattern MolecularComponent="Y1086" Any="true" BondType="?" /><ComponentPattern MolecularComponent="Y1114" Any="true" BondType="?" /><ComponentPattern MolecularComponent="Y1148" Any="true" BondType="?" /><ComponentPattern MolecularComponent="Y1173" Any="true" BondType="?" /><ComponentPattern MolecularComponent="loc" Any="true" BondType="?" /></MolecularTypePattern><MolecularTypePattern Index="3"><MolecularType Name="Gab1" /><ComponentPattern MolecularComponent="PH" BondType="?" /><ComponentPattern MolecularComponent="PRS1_PRS2" BondType="6"><Bond MolecularTypePattern="Grb2" ComponentPattern="cSH3" /></ComponentPattern><ComponentPattern MolecularComponent="T312" Any="true" BondType="?" /><ComponentPattern MolecularComponent="S381" Any="true" BondType="?" /><ComponentPattern MolecularComponent="Y447" Any="true" BondType="?" /><ComponentPattern MolecularComponent="S454" Any="true" BondType="?" /><ComponentPattern MolecularComponent="Y472" ComponentStatePattern="P" BondType="-" /><ComponentPattern MolecularComponent="T476" Any="true" BondType="?" /><ComponentPattern MolecularComponent="S581" Any="true" BondType="?" /><ComponentPattern MolecularComponent="S597" Any="true" BondType="?" /><ComponentPattern MolecularComponent="Y619" Any="true" BondType="?" /><ComponentPattern MolecularComponent="Y657" Any="true" BondType="?" /><ComponentPattern MolecularComponent="loc" Any="true" BondType="?" /></MolecularTypePattern><MolecularTypePattern Index="4"><MolecularType Name="Grb2" /><ComponentPattern MolecularComponent="SH2r" BondType="?" /><ComponentPattern MolecularComponent="SH2s" BondType="2"><Bond MolecularTypePattern="p52Shc1" ComponentPattern="Y317" /></ComponentPattern><ComponentPattern MolecularComponent="cSH3" BondType="6"><Bond MolecularTypePattern="Gab1" ComponentPattern="PRS1_PRS2" /></ComponentPattern><ComponentPattern MolecularComponent="nSH3" BondType="?" /><ComponentPattern MolecularComponent="loc" Any="true" BondType="?" /></MolecularTypePattern><MolecularTypePattern Index="5"><MolecularType Name="p52Shc1" /><ComponentPattern MolecularComponent="PTB" BondType="4"><Bond MolecularTypePattern="EGFR" ComponentPattern="Y1114" /></ComponentPattern><ComponentPattern MolecularComponent="Y317" ComponentStatePattern="P" BondType="2"><Bond MolecularTypePattern="Grb2" ComponentPattern="SH2s" /></ComponentPattern><ComponentPattern MolecularComponent="loc" Any="true" BondType="?" /></MolecularTypePattern><MolecularTypePattern ParticipantMatch="4" Index="6"><MolecularType Name="EGFR" /><ComponentPattern MolecularComponent="I_III" BondType="3"><Bond MolecularTypePattern="EGF" ComponentPattern="EGFL" /></ComponentPattern><ComponentPattern MolecularComponent="II" BondType="1"><Bond MolecularTypePattern="EGFR" ComponentPattern="II" /></ComponentPattern><ComponentPattern MolecularComponent="T669" Any="true" BondType="?" /><ComponentPattern MolecularComponent="Y992" Any="true" BondType="?" /><ComponentPattern MolecularComponent="Y1068" Any="true" BondType="?" /><ComponentPattern MolecularComponent="Y1086" Any="true" BondType="?" /><ComponentPattern MolecularComponent="Y1114" ComponentStatePattern="P" BondType="4"><Bond MolecularTypePattern="p52Shc1" ComponentPattern="PTB" /></ComponentPattern><ComponentPattern MolecularComponent="Y1148" Any="true" BondType="?" /><ComponentPattern MolecularComponent="Y1173" Any="true" BondType="?" /><ComponentPattern MolecularComponent="loc" Any="true" BondType="?" /></MolecularTypePattern><MolecularTypePattern ParticipantMatch="2" Index="7"><MolecularType Name="EGF" /><ComponentPattern MolecularComponent="EGFL" BondType="3"><Bond MolecularTypePattern="EGFR" ComponentPattern="I_III" /></ComponentPattern><ComponentPattern MolecularComponent="deg" Any="true" BondType="?" /><ComponentPattern MolecularComponent="loc" Any="true" BondType="?" /></MolecularTypePattern></SpeciesPattern></ProductPattern></ProductPatternsList><Kinetics KineticsType="MassAction"><Parameter Name="ruleRate" Role="RuleRate" Unit="molecules.um-3.s-1" /><Parameter Name="Kf" Role="MassActionKf" Unit="s-1">Gab1kp12</Parameter><Parameter Name="Kr" Role="MassActionKr" Unit="s-1">0.0</Parameter></Kinetics></ReactionRule><ReactionRule Name="r313" Structure="c0" ReactionRuleLabel="r313" ReactionRuleReversible="false"><ReactantPatternsList><ReactantPattern Structure="c0"><SpeciesPattern><MolecularTypePattern ParticipantMatch="1" Index="1"><MolecularType Name="EGF" /><ComponentPattern MolecularComponent="EGFL" BondType="5"><Bond MolecularTypePattern="EGFR" ComponentPattern="I_III" /></ComponentPattern><ComponentPattern MolecularComponent="deg" Any="true" BondType="?" /><ComponentPattern MolecularComponent="loc" Any="true" BondType="?" /></MolecularTypePattern><MolecularTypePattern ParticipantMatch="3" Index="2"><MolecularType Name="EGFR" /><ComponentPattern MolecularComponent="I_III" BondType="5"><Bond MolecularTypePattern="EGF" ComponentPattern="EGFL" /></ComponentPattern><ComponentPattern MolecularComponent="II" BondType="1"><Bond MolecularTypePattern="EGFR" ComponentPattern="II" /></ComponentPattern><ComponentPattern MolecularComponent="T669" ComponentStatePattern="O" BondType="-" /><ComponentPattern MolecularComponent="Y992" Any="true" BondType="?" /><ComponentPattern MolecularComponent="Y1068" Any="true" BondType="?" /><ComponentPattern MolecularComponent="Y1086" Any="true" BondType="?" /><ComponentPattern MolecularComponent="Y1114" Any="true" BondType="?" /><ComponentPattern MolecularComponent="Y1148" Any="true" BondType="?" /><ComponentPattern MolecularComponent="Y1173" Any="true" BondType="?" /><ComponentPattern MolecularComponent="loc" Any="true" BondType="?" /></MolecularTypePattern><MolecularTypePattern Index="3"><MolecularType Name="Gab1" /><ComponentPattern MolecularComponent="PH" BondType="?" /><ComponentPattern MolecularComponent="PRS1_PRS2" BondType="6"><Bond MolecularTypePattern="Grb2" ComponentPattern="cSH3" /></ComponentPattern><ComponentPattern MolecularComponent="T312" Any="true" BondType="?" /><ComponentPattern MolecularComponent="S381" Any="true" BondType="?" /><ComponentPattern MolecularComponent="Y447" Any="true" BondType="?" /><ComponentPattern MolecularComponent="S454" Any="true" BondType="?" /><ComponentPattern MolecularComponent="Y472" Any="true" BondType="?" /><ComponentPattern MolecularComponent="T476" Any="true" BondType="?" /><ComponentPattern MolecularComponent="S581" Any="true" BondType="?" /><ComponentPattern MolecularComponent="S597" Any="true" BondType="?" /><ComponentPattern MolecularComponent="Y619" ComponentStatePattern="O" BondType="-" /><ComponentPattern MolecularComponent="Y657" Any="true" BondType="?" /><ComponentPattern MolecularComponent="loc" Any="true" BondType="?" /></MolecularTypePattern><MolecularTypePattern Index="4"><MolecularType Name="Grb2" /><ComponentPattern MolecularComponent="SH2r" BondType="?" /><ComponentPattern MolecularComponent="SH2s" BondType="2"><Bond MolecularTypePattern="p52Shc1" ComponentPattern="Y317" /></ComponentPattern><ComponentPattern MolecularComponent="cSH3" BondType="6"><Bond MolecularTypePattern="Gab1" ComponentPattern="PRS1_PRS2" /></ComponentPattern><ComponentPattern MolecularComponent="nSH3" BondType="?" /><ComponentPattern MolecularComponent="loc" Any="true" BondType="?" /></MolecularTypePattern><MolecularTypePattern Index="5"><MolecularType Name="p52Shc1" /><ComponentPattern MolecularComponent="PTB" BondType="4"><Bond MolecularTypePattern="EGFR" ComponentPattern="Y1114" /></ComponentPattern><ComponentPattern MolecularComponent="Y317" ComponentStatePattern="P" BondType="2"><Bond MolecularTypePattern="Grb2" ComponentPattern="SH2s" /></ComponentPattern><ComponentPattern MolecularComponent="loc" Any="true" BondType="?" /></MolecularTypePattern><MolecularTypePattern ParticipantMatch="4" Index="6"><MolecularType Name="EGFR" /><ComponentPattern MolecularComponent="I_III" BondType="3"><Bond MolecularTypePattern="EGF" ComponentPattern="EGFL" /></ComponentPattern><ComponentPattern MolecularComponent="II" BondType="1"><Bond MolecularTypePattern="EGFR" ComponentPattern="II" /></ComponentPattern><ComponentPattern MolecularComponent="T669" Any="true" BondType="?" /><ComponentPattern MolecularComponent="Y992" Any="true" BondType="?" /><ComponentPattern MolecularComponent="Y1068" Any="true" BondType="?" /><ComponentPattern MolecularComponent="Y1086" Any="true" BondType="?" /><ComponentPattern MolecularComponent="Y1114" ComponentStatePattern="P" BondType="4"><Bond MolecularTypePattern="p52Shc1" ComponentPattern="PTB" /></ComponentPattern><ComponentPattern MolecularComponent="Y1148" Any="true" BondType="?" /><ComponentPattern MolecularComponent="Y1173" Any="true" BondType="?" /><ComponentPattern MolecularComponent="loc" Any="true" BondType="?" /></MolecularTypePattern><MolecularTypePattern ParticipantMatch="2" Index="7"><MolecularType Name="EGF" /><ComponentPattern MolecularComponent="EGFL" BondType="3"><Bond MolecularTypePattern="EGFR" ComponentPattern="I_III" /></ComponentPattern><ComponentPattern MolecularComponent="deg" Any="true" BondType="?" /><ComponentPattern MolecularComponent="loc" Any="true" BondType="?" /></MolecularTypePattern></SpeciesPattern></ReactantPattern></ReactantPatternsList><ProductPatternsList><ProductPattern Structure="c0"><SpeciesPattern><MolecularTypePattern ParticipantMatch="1" Index="1"><MolecularType Name="EGF" /><ComponentPattern MolecularComponent="EGFL" BondType="5"><Bond MolecularTypePattern="EGFR" ComponentPattern="I_III" /></ComponentPattern><ComponentPattern MolecularComponent="deg" Any="true" BondType="?" /><ComponentPattern MolecularComponent="loc" Any="true" BondType="?" /></MolecularTypePattern><MolecularTypePattern ParticipantMatch="3" Index="2"><MolecularType Name="EGFR" /><ComponentPattern MolecularComponent="I_III" BondType="5"><Bond MolecularTypePattern="EGF" ComponentPattern="EGFL" /></ComponentPattern><ComponentPattern MolecularComponent="II" BondType="1"><Bond MolecularTypePattern="EGFR" ComponentPattern="II" /></ComponentPattern><ComponentPattern MolecularComponent="T669" ComponentStatePattern="O" BondType="-" /><ComponentPattern MolecularComponent="Y992" Any="true" BondType="?" /><ComponentPattern MolecularComponent="Y1068" Any="true" BondType="?" /><ComponentPattern MolecularComponent="Y1086" Any="true" BondType="?" /><ComponentPattern MolecularComponent="Y1114" Any="true" BondType="?" /><ComponentPattern MolecularComponent="Y1148" Any="true" BondType="?" /><ComponentPattern MolecularComponent="Y1173" Any="true" BondType="?" /><ComponentPattern MolecularComponent="loc" Any="true" BondType="?" /></MolecularTypePattern><MolecularTypePattern Index="3"><MolecularType Name="Gab1" /><ComponentPattern MolecularComponent="PH" BondType="?" /><ComponentPattern MolecularComponent="PRS1_PRS2" BondType="6"><Bond MolecularTypePattern="Grb2" ComponentPattern="cSH3" /></ComponentPattern><ComponentPattern MolecularComponent="T312" Any="true" BondType="?" /><ComponentPattern MolecularComponent="S381" Any="true" BondType="?" /><ComponentPattern MolecularComponent="Y447" Any="true" BondType="?" /><ComponentPattern MolecularComponent="S454" Any="true" BondType="?" /><ComponentPattern MolecularComponent="Y472" Any="true" BondType="?" /><ComponentPattern MolecularComponent="T476" Any="true" BondType="?" /><ComponentPattern MolecularComponent="S581" Any="true" BondType="?" /><ComponentPattern MolecularComponent="S597" Any="true" BondType="?" /><ComponentPattern MolecularComponent="Y619" ComponentStatePattern="P" BondType="-" /><ComponentPattern MolecularComponent="Y657" Any="true" BondType="?" /><ComponentPattern MolecularComponent="loc" Any="true" BondType="?" /></MolecularTypePattern><MolecularTypePattern Index="4"><MolecularType Name="Grb2" /><ComponentPattern MolecularComponent="SH2r" BondType="?" /><ComponentPattern MolecularComponent="SH2s" BondType="2"><Bond MolecularTypePattern="p52Shc1" ComponentPattern="Y317" /></ComponentPattern><ComponentPattern MolecularComponent="cSH3" BondType="6"><Bond MolecularTypePattern="Gab1" ComponentPattern="PRS1_PRS2" /></ComponentPattern><ComponentPattern MolecularComponent="nSH3" BondType="?" /><ComponentPattern MolecularComponent="loc" Any="true" BondType="?" /></MolecularTypePattern><MolecularTypePattern Index="5"><MolecularType Name="p52Shc1" /><ComponentPattern MolecularComponent="PTB" BondType="4"><Bond MolecularTypePattern="EGFR" ComponentPattern="Y1114" /></ComponentPattern><ComponentPattern MolecularComponent="Y317" ComponentStatePattern="P" BondType="2"><Bond MolecularTypePattern="Grb2" ComponentPattern="SH2s" /></ComponentPattern><ComponentPattern MolecularComponent="loc" Any="true" BondType="?" /></MolecularTypePattern><MolecularTypePattern ParticipantMatch="4" Index="6"><MolecularType Name="EGFR" /><ComponentPattern MolecularComponent="I_III" BondType="3"><Bond MolecularTypePattern="EGF" ComponentPattern="EGFL" /></ComponentPattern><ComponentPattern MolecularComponent="II" BondType="1"><Bond MolecularTypePattern="EGFR" ComponentPattern="II" /></ComponentPattern><ComponentPattern MolecularComponent="T669" Any="true" BondType="?" /><ComponentPattern MolecularComponent="Y992" Any="true" BondType="?" /><ComponentPattern MolecularComponent="Y1068" Any="true" BondType="?" /><ComponentPattern MolecularComponent="Y1086" Any="true" BondType="?" /><ComponentPattern MolecularComponent="Y1114" ComponentStatePattern="P" BondType="4"><Bond MolecularTypePattern="p52Shc1" ComponentPattern="PTB" /></ComponentPattern><ComponentPattern MolecularComponent="Y1148" Any="true" BondType="?" /><ComponentPattern MolecularComponent="Y1173" Any="true" BondType="?" /><ComponentPattern MolecularComponent="loc" Any="true" BondType="?" /></MolecularTypePattern><MolecularTypePattern ParticipantMatch="2" Index="7"><MolecularType Name="EGF" /><ComponentPattern MolecularComponent="EGFL" BondType="3"><Bond MolecularTypePattern="EGFR" ComponentPattern="I_III" /></ComponentPattern><ComponentPattern MolecularComponent="deg" Any="true" BondType="?" /><ComponentPattern MolecularComponent="loc" Any="true" BondType="?" /></MolecularTypePattern></SpeciesPattern></ProductPattern></ProductPatternsList><Kinetics KineticsType="MassAction"><Parameter Name="ruleRate" Role="RuleRate" Unit="molecules.um-3.s-1" /><Parameter Name="Kf" Role="MassActionKf" Unit="s-1">Gab1kp13</Parameter><Parameter Name="Kr" Role="MassActionKr" Unit="s-1">0.0</Parameter></Kinetics></ReactionRule><ReactionRule Name="r314" Structure="c0" ReactionRuleLabel="r314" ReactionRuleReversible="false"><ReactantPatternsList><ReactantPattern Structure="c0"><SpeciesPattern><MolecularTypePattern ParticipantMatch="1" Index="1"><MolecularType Name="EGF" /><ComponentPattern MolecularComponent="EGFL" BondType="5"><Bond MolecularTypePattern="EGFR" ComponentPattern="I_III" /></ComponentPattern><ComponentPattern MolecularComponent="deg" Any="true" BondType="?" /><ComponentPattern MolecularComponent="loc" Any="true" BondType="?" /></MolecularTypePattern><MolecularTypePattern ParticipantMatch="3" Index="2"><MolecularType Name="EGFR" /><ComponentPattern MolecularComponent="I_III" BondType="5"><Bond MolecularTypePattern="EGF" ComponentPattern="EGFL" /></ComponentPattern><ComponentPattern MolecularComponent="II" BondType="1"><Bond MolecularTypePattern="EGFR" ComponentPattern="II" /></ComponentPattern><ComponentPattern MolecularComponent="T669" ComponentStatePattern="O" BondType="-" /><ComponentPattern MolecularComponent="Y992" Any="true" BondType="?" /><ComponentPattern MolecularComponent="Y1068" Any="true" BondType="?" /><ComponentPattern MolecularComponent="Y1086" Any="true" BondType="?" /><ComponentPattern MolecularComponent="Y1114" Any="true" BondType="?" /><ComponentPattern MolecularComponent="Y1148" Any="true" BondType="?" /><ComponentPattern MolecularComponent="Y1173" Any="true" BondType="?" /><ComponentPattern MolecularComponent="loc" Any="true" BondType="?" /></MolecularTypePattern><MolecularTypePattern Index="3"><MolecularType Name="Gab1" /><ComponentPattern MolecularComponent="PH" BondType="?" /><ComponentPattern MolecularComponent="PRS1_PRS2" BondType="6"><Bond MolecularTypePattern="Grb2" ComponentPattern="cSH3" /></ComponentPattern><ComponentPattern MolecularComponent="T312" Any="true" BondType="?" /><ComponentPattern MolecularComponent="S381" Any="true" BondType="?" /><ComponentPattern MolecularComponent="Y447" Any="true" BondType="?" /><ComponentPattern MolecularComponent="S454" Any="true" BondType="?" /><ComponentPattern MolecularComponent="Y472" Any="true" BondType="?" /><ComponentPattern MolecularComponent="T476" Any="true" BondType="?" /><ComponentPattern MolecularComponent="S581" Any="true" BondType="?" /><ComponentPattern MolecularComponent="S597" Any="true" BondType="?" /><ComponentPattern MolecularComponent="Y619" Any="true" BondType="?" /><ComponentPattern MolecularComponent="Y657" ComponentStatePattern="O" BondType="-" /><ComponentPattern MolecularComponent="loc" Any="true" BondType="?" /></MolecularTypePattern><MolecularTypePattern Index="4"><MolecularType Name="Grb2" /><ComponentPattern MolecularComponent="SH2r" BondType="?" /><ComponentPattern MolecularComponent="SH2s" BondType="2"><Bond MolecularTypePattern="p52Shc1" ComponentPattern="Y317" /></ComponentPattern><ComponentPattern MolecularComponent="cSH3" BondType="6"><Bond MolecularTypePattern="Gab1" ComponentPattern="PRS1_PRS2" /></ComponentPattern><ComponentPattern MolecularComponent="nSH3" BondType="?" /><ComponentPattern MolecularComponent="loc" Any="true" BondType="?" /></MolecularTypePattern><MolecularTypePattern Index="5"><MolecularType Name="p52Shc1" /><ComponentPattern MolecularComponent="PTB" BondType="4"><Bond MolecularTypePattern="EGFR" ComponentPattern="Y1114" /></ComponentPattern><ComponentPattern MolecularComponent="Y317" ComponentStatePattern="P" BondType="2"><Bond MolecularTypePattern="Grb2" ComponentPattern="SH2s" /></ComponentPattern><ComponentPattern MolecularComponent="loc" Any="true" BondType="?" /></MolecularTypePattern><MolecularTypePattern ParticipantMatch="4" Index="6"><MolecularType Name="EGFR" /><ComponentPattern MolecularComponent="I_III" BondType="3"><Bond MolecularTypePattern="EGF" ComponentPattern="EGFL" /></ComponentPattern><ComponentPattern MolecularComponent="II" BondType="1"><Bond MolecularTypePattern="EGFR" ComponentPattern="II" /></ComponentPattern><ComponentPattern MolecularComponent="T669" Any="true" BondType="?" /><ComponentPattern MolecularComponent="Y992" Any="true" BondType="?" /><ComponentPattern MolecularComponent="Y1068" Any="true" BondType="?" /><ComponentPattern MolecularComponent="Y1086" Any="true" BondType="?" /><ComponentPattern MolecularComponent="Y1114" ComponentStatePattern="P" BondType="4"><Bond MolecularTypePattern="p52Shc1" ComponentPattern="PTB" /></ComponentPattern><ComponentPattern MolecularComponent="Y1148" Any="true" BondType="?" /><ComponentPattern MolecularComponent="Y1173" Any="true" BondType="?" /><ComponentPattern MolecularComponent="loc" Any="true" BondType="?" /></MolecularTypePattern><MolecularTypePattern ParticipantMatch="2" Index="7"><MolecularType Name="EGF" /><ComponentPattern MolecularComponent="EGFL" BondType="3"><Bond MolecularTypePattern="EGFR" ComponentPattern="I_III" /></ComponentPattern><ComponentPattern MolecularComponent="deg" Any="true" BondType="?" /><ComponentPattern MolecularComponent="loc" Any="true" BondType="?" /></MolecularTypePattern></SpeciesPattern></ReactantPattern></ReactantPatternsList><ProductPatternsList><ProductPattern Structure="c0"><SpeciesPattern><MolecularTypePattern ParticipantMatch="1" Index="1"><MolecularType Name="EGF" /><ComponentPattern MolecularComponent="EGFL" BondType="5"><Bond MolecularTypePattern="EGFR" ComponentPattern="I_III" /></ComponentPattern><ComponentPattern MolecularComponent="deg" Any="true" BondType="?" /><ComponentPattern MolecularComponent="loc" Any="true" BondType="?" /></MolecularTypePattern><MolecularTypePattern ParticipantMatch="3" Index="2"><MolecularType Name="EGFR" /><ComponentPattern MolecularComponent="I_III" BondType="5"><Bond MolecularTypePattern="EGF" ComponentPattern="EGFL" /></ComponentPattern><ComponentPattern MolecularComponent="II" BondType="1"><Bond MolecularTypePattern="EGFR" ComponentPattern="II" /></ComponentPattern><ComponentPattern MolecularComponent="T669" ComponentStatePattern="O" BondType="-" /><ComponentPattern MolecularComponent="Y992" Any="true" BondType="?" /><ComponentPattern MolecularComponent="Y1068" Any="true" BondType="?" /><ComponentPattern MolecularComponent="Y1086" Any="true" BondType="?" /><ComponentPattern MolecularComponent="Y1114" Any="true" BondType="?" /><ComponentPattern MolecularComponent="Y1148" Any="true" BondType="?" /><ComponentPattern MolecularComponent="Y1173" Any="true" BondType="?" /><ComponentPattern MolecularComponent="loc" Any="true" BondType="?" /></MolecularTypePattern><MolecularTypePattern Index="3"><MolecularType Name="Gab1" /><ComponentPattern MolecularComponent="PH" BondType="?" /><ComponentPattern MolecularComponent="PRS1_PRS2" BondType="6"><Bond MolecularTypePattern="Grb2" ComponentPattern="cSH3" /></ComponentPattern><ComponentPattern MolecularComponent="T312" Any="true" BondType="?" /><ComponentPattern MolecularComponent="S381" Any="true" BondType="?" /><ComponentPattern MolecularComponent="Y447" Any="true" BondType="?" /><ComponentPattern MolecularComponent="S454" Any="true" BondType="?" /><ComponentPattern MolecularComponent="Y472" Any="true" BondType="?" /><ComponentPattern MolecularComponent="T476" Any="true" BondType="?" /><ComponentPattern MolecularComponent="S581" Any="true" BondType="?" /><ComponentPattern MolecularComponent="S597" Any="true" BondType="?" /><ComponentPattern MolecularComponent="Y619" Any="true" BondType="?" /><ComponentPattern MolecularComponent="Y657" ComponentStatePattern="P" BondType="-" /><ComponentPattern MolecularComponent="loc" Any="true" BondType="?" /></MolecularTypePattern><MolecularTypePattern Index="4"><MolecularType Name="Grb2" /><ComponentPattern MolecularComponent="SH2r" BondType="?" /><ComponentPattern MolecularComponent="SH2s" BondType="2"><Bond MolecularTypePattern="p52Shc1" ComponentPattern="Y317" /></ComponentPattern><ComponentPattern MolecularComponent="cSH3" BondType="6"><Bond MolecularTypePattern="Gab1" ComponentPattern="PRS1_PRS2" /></ComponentPattern><ComponentPattern MolecularComponent="nSH3" BondType="?" /><ComponentPattern MolecularComponent="loc" Any="true" BondType="?" /></MolecularTypePattern><MolecularTypePattern Index="5"><MolecularType Name="p52Shc1" /><ComponentPattern MolecularComponent="PTB" BondType="4"><Bond MolecularTypePattern="EGFR" ComponentPattern="Y1114" /></ComponentPattern><ComponentPattern MolecularComponent="Y317" ComponentStatePattern="P" BondType="2"><Bond MolecularTypePattern="Grb2" ComponentPattern="SH2s" /></ComponentPattern><ComponentPattern MolecularComponent="loc" Any="true" BondType="?" /></MolecularTypePattern><MolecularTypePattern ParticipantMatch="4" Index="6"><MolecularType Name="EGFR" /><ComponentPattern MolecularComponent="I_III" BondType="3"><Bond MolecularTypePattern="EGF" ComponentPattern="EGFL" /></ComponentPattern><ComponentPattern MolecularComponent="II" BondType="1"><Bond MolecularTypePattern="EGFR" ComponentPattern="II" /></ComponentPattern><ComponentPattern MolecularComponent="T669" Any="true" BondType="?" /><ComponentPattern MolecularComponent="Y992" Any="true" BondType="?" /><ComponentPattern MolecularComponent="Y1068" Any="true" BondType="?" /><ComponentPattern MolecularComponent="Y1086" Any="true" BondType="?" /><ComponentPattern MolecularComponent="Y1114" ComponentStatePattern="P" BondType="4"><Bond MolecularTypePattern="p52Shc1" ComponentPattern="PTB" /></ComponentPattern><ComponentPattern MolecularComponent="Y1148" Any="true" BondType="?" /><ComponentPattern MolecularComponent="Y1173" Any="true" BondType="?" /><ComponentPattern MolecularComponent="loc" Any="true" BondType="?" /></MolecularTypePattern><MolecularTypePattern ParticipantMatch="2" Index="7"><MolecularType Name="EGF" /><ComponentPattern MolecularComponent="EGFL" BondType="3"><Bond MolecularTypePattern="EGFR" ComponentPattern="I_III" /></ComponentPattern><ComponentPattern MolecularComponent="deg" Any="true" BondType="?" /><ComponentPattern MolecularComponent="loc" Any="true" BondType="?" /></MolecularTypePattern></SpeciesPattern></ProductPattern></ProductPatternsList><Kinetics KineticsType="MassAction"><Parameter Name="ruleRate" Role="RuleRate" Unit="molecules.um-3.s-1" /><Parameter Name="Kf" Role="MassActionKf" Unit="s-1">Gab1kp14</Parameter><Parameter Name="Kr" Role="MassActionKr" Unit="s-1">0.0</Parameter></Kinetics></ReactionRule><ReactionRule Name="r315" Structure="c0" ReactionRuleLabel="r315" ReactionRuleReversible="false"><ReactantPatternsList><ReactantPattern Structure="c0"><SpeciesPattern><MolecularTypePattern ParticipantMatch="1" Index="1"><MolecularType Name="EGF" /><ComponentPattern MolecularComponent="EGFL" BondType="5"><Bond MolecularTypePattern="EGFR" ComponentPattern="I_III" /></ComponentPattern><ComponentPattern MolecularComponent="deg" Any="true" BondType="?" /><ComponentPattern MolecularComponent="loc" Any="true" BondType="?" /></MolecularTypePattern><MolecularTypePattern ParticipantMatch="3" Index="2"><MolecularType Name="EGFR" /><ComponentPattern MolecularComponent="I_III" BondType="5"><Bond MolecularTypePattern="EGF" ComponentPattern="EGFL" /></ComponentPattern><ComponentPattern MolecularComponent="II" BondType="1"><Bond MolecularTypePattern="EGFR" ComponentPattern="II" /></ComponentPattern><ComponentPattern MolecularComponent="T669" ComponentStatePattern="O" BondType="-" /><ComponentPattern MolecularComponent="Y992" Any="true" BondType="?" /><ComponentPattern MolecularComponent="Y1068" Any="true" BondType="?" /><ComponentPattern MolecularComponent="Y1086" Any="true" BondType="?" /><ComponentPattern MolecularComponent="Y1114" Any="true" BondType="?" /><ComponentPattern MolecularComponent="Y1148" Any="true" BondType="?" /><ComponentPattern MolecularComponent="Y1173" Any="true" BondType="?" /><ComponentPattern MolecularComponent="loc" Any="true" BondType="?" /></MolecularTypePattern><MolecularTypePattern Index="3"><MolecularType Name="Gab1" /><ComponentPattern MolecularComponent="PH" BondType="?" /><ComponentPattern MolecularComponent="PRS1_PRS2" BondType="6"><Bond MolecularTypePattern="Grb2" ComponentPattern="cSH3" /></ComponentPattern><ComponentPattern MolecularComponent="T312" Any="true" BondType="?" /><ComponentPattern MolecularComponent="S381" Any="true" BondType="?" /><ComponentPattern MolecularComponent="Y447" ComponentStatePattern="O" BondType="-" /><ComponentPattern MolecularComponent="S454" Any="true" BondType="?" /><ComponentPattern MolecularComponent="Y472" Any="true" BondType="?" /><ComponentPattern MolecularComponent="T476" Any="true" BondType="?" /><ComponentPattern MolecularComponent="S581" Any="true" BondType="?" /><ComponentPattern MolecularComponent="S597" Any="true" BondType="?" /><ComponentPattern MolecularComponent="Y619" Any="true" BondType="?" /><ComponentPattern MolecularComponent="Y657" Any="true" BondType="?" /><ComponentPattern MolecularComponent="loc" Any="true" BondType="?" /></MolecularTypePattern><MolecularTypePattern Index="4"><MolecularType Name="Grb2" /><ComponentPattern MolecularComponent="SH2r" BondType="4"><Bond MolecularTypePattern="EGFR" ComponentPattern="Y1068" /></ComponentPattern><ComponentPattern MolecularComponent="SH2s" BondType="?" /><ComponentPattern MolecularComponent="cSH3" BondType="6"><Bond MolecularTypePattern="Gab1" ComponentPattern="PRS1_PRS2" /></ComponentPattern><ComponentPattern MolecularComponent="nSH3" BondType="?" /><ComponentPattern MolecularComponent="loc" Any="true" BondType="?" /></MolecularTypePattern><MolecularTypePattern ParticipantMatch="4" Index="5"><MolecularType Name="EGFR" /><ComponentPattern MolecularComponent="I_III" BondType="3"><Bond MolecularTypePattern="EGF" ComponentPattern="EGFL" /></ComponentPattern><ComponentPattern MolecularComponent="II" BondType="1"><Bond MolecularTypePattern="EGFR" ComponentPattern="II" /></ComponentPattern><ComponentPattern MolecularComponent="T669" Any="true" BondType="?" /><ComponentPattern MolecularComponent="Y992" Any="true" BondType="?" /><ComponentPattern MolecularComponent="Y1068" ComponentStatePattern="P" BondType="4"><Bond MolecularTypePattern="Grb2" ComponentPattern="SH2r" /></ComponentPattern><ComponentPattern MolecularComponent="Y1086" Any="true" BondType="?" /><ComponentPattern MolecularComponent="Y1114" Any="true" BondType="?" /><ComponentPattern MolecularComponent="Y1148" Any="true" BondType="?" /><ComponentPattern MolecularComponent="Y1173" Any="true" BondType="?" /><ComponentPattern MolecularComponent="loc" Any="true" BondType="?" /></MolecularTypePattern><MolecularTypePattern ParticipantMatch="2" Index="6"><MolecularType Name="EGF" /><ComponentPattern MolecularComponent="EGFL" BondType="3"><Bond MolecularTypePattern="EGFR" ComponentPattern="I_III" /></ComponentPattern><ComponentPattern MolecularComponent="deg" Any="true" BondType="?" /><ComponentPattern MolecularComponent="loc" Any="true" BondType="?" /></MolecularTypePattern></SpeciesPattern></ReactantPattern></ReactantPatternsList><ProductPatternsList><ProductPattern Structure="c0"><SpeciesPattern><MolecularTypePattern ParticipantMatch="1" Index="1"><MolecularType Name="EGF" /><ComponentPattern MolecularComponent="EGFL" BondType="5"><Bond MolecularTypePattern="EGFR" ComponentPattern="I_III" /></ComponentPattern><ComponentPattern MolecularComponent="deg" Any="true" BondType="?" /><ComponentPattern MolecularComponent="loc" Any="true" BondType="?" /></MolecularTypePattern><MolecularTypePattern ParticipantMatch="3" Index="2"><MolecularType Name="EGFR" /><ComponentPattern MolecularComponent="I_III" BondType="5"><Bond MolecularTypePattern="EGF" ComponentPattern="EGFL" /></ComponentPattern><ComponentPattern MolecularComponent="II" BondType="1"><Bond MolecularTypePattern="EGFR" ComponentPattern="II" /></ComponentPattern><ComponentPattern MolecularComponent="T669" ComponentStatePattern="O" BondType="-" /><ComponentPattern MolecularComponent="Y992" Any="true" BondType="?" /><ComponentPattern MolecularComponent="Y1068" Any="true" BondType="?" /><ComponentPattern MolecularComponent="Y1086" Any="true" BondType="?" /><ComponentPattern MolecularComponent="Y1114" Any="true" BondType="?" /><ComponentPattern MolecularComponent="Y1148" Any="true" BondType="?" /><ComponentPattern MolecularComponent="Y1173" Any="true" BondType="?" /><ComponentPattern MolecularComponent="loc" Any="true" BondType="?" /></MolecularTypePattern><MolecularTypePattern Index="3"><MolecularType Name="Gab1" /><ComponentPattern MolecularComponent="PH" BondType="?" /><ComponentPattern MolecularComponent="PRS1_PRS2" BondType="6"><Bond MolecularTypePattern="Grb2" ComponentPattern="cSH3" /></ComponentPattern><ComponentPattern MolecularComponent="T312" Any="true" BondType="?" /><ComponentPattern MolecularComponent="S381" Any="true" BondType="?" /><ComponentPattern MolecularComponent="Y447" ComponentStatePattern="P" BondType="-" /><ComponentPattern MolecularComponent="S454" Any="true" BondType="?" /><ComponentPattern MolecularComponent="Y472" Any="true" BondType="?" /><ComponentPattern MolecularComponent="T476" Any="true" BondType="?" /><ComponentPattern MolecularComponent="S581" Any="true" BondType="?" /><ComponentPattern MolecularComponent="S597" Any="true" BondType="?" /><ComponentPattern MolecularComponent="Y619" Any="true" BondType="?" /><ComponentPattern MolecularComponent="Y657" Any="true" BondType="?" /><ComponentPattern MolecularComponent="loc" Any="true" BondType="?" /></MolecularTypePattern><MolecularTypePattern Index="4"><MolecularType Name="Grb2" /><ComponentPattern MolecularComponent="SH2r" BondType="4"><Bond MolecularTypePattern="EGFR" ComponentPattern="Y1068" /></ComponentPattern><ComponentPattern MolecularComponent="SH2s" BondType="?" /><ComponentPattern MolecularComponent="cSH3" BondType="6"><Bond MolecularTypePattern="Gab1" ComponentPattern="PRS1_PRS2" /></ComponentPattern><ComponentPattern MolecularComponent="nSH3" BondType="?" /><ComponentPattern MolecularComponent="loc" Any="true" BondType="?" /></MolecularTypePattern><MolecularTypePattern ParticipantMatch="4" Index="5"><MolecularType Name="EGFR" /><ComponentPattern MolecularComponent="I_III" BondType="3"><Bond MolecularTypePattern="EGF" ComponentPattern="EGFL" /></ComponentPattern><ComponentPattern MolecularComponent="II" BondType="1"><Bond MolecularTypePattern="EGFR" ComponentPattern="II" /></ComponentPattern><ComponentPattern MolecularComponent="T669" Any="true" BondType="?" /><ComponentPattern MolecularComponent="Y992" Any="true" BondType="?" /><ComponentPattern MolecularComponent="Y1068" ComponentStatePattern="P" BondType="4"><Bond MolecularTypePattern="Grb2" ComponentPattern="SH2r" /></ComponentPattern><ComponentPattern MolecularComponent="Y1086" Any="true" BondType="?" /><ComponentPattern MolecularComponent="Y1114" Any="true" BondType="?" /><ComponentPattern MolecularComponent="Y1148" Any="true" BondType="?" /><ComponentPattern MolecularComponent="Y1173" Any="true" BondType="?" /><ComponentPattern MolecularComponent="loc" Any="true" BondType="?" /></MolecularTypePattern><MolecularTypePattern ParticipantMatch="2" Index="6"><MolecularType Name="EGF" /><ComponentPattern MolecularComponent="EGFL" BondType="3"><Bond MolecularTypePattern="EGFR" ComponentPattern="I_III" /></ComponentPattern><ComponentPattern MolecularComponent="deg" Any="true" BondType="?" /><ComponentPattern MolecularComponent="loc" Any="true" BondType="?" /></MolecularTypePattern></SpeciesPattern></ProductPattern></ProductPatternsList><Kinetics KineticsType="MassAction"><Parameter Name="ruleRate" Role="RuleRate" Unit="molecules.um-3.s-1" /><Parameter Name="Kf" Role="MassActionKf" Unit="s-1">Gab1kp15</Parameter><Parameter Name="Kr" Role="MassActionKr" Unit="s-1">0.0</Parameter></Kinetics></ReactionRule><ReactionRule Name="r316" Structure="c0" ReactionRuleLabel="r316" ReactionRuleReversible="false"><ReactantPatternsList><ReactantPattern Structure="c0"><SpeciesPattern><MolecularTypePattern ParticipantMatch="1" Index="1"><MolecularType Name="EGF" /><ComponentPattern MolecularComponent="EGFL" BondType="5"><Bond MolecularTypePattern="EGFR" ComponentPattern="I_III" /></ComponentPattern><ComponentPattern MolecularComponent="deg" Any="true" BondType="?" /><ComponentPattern MolecularComponent="loc" Any="true" BondType="?" /></MolecularTypePattern><MolecularTypePattern ParticipantMatch="3" Index="2"><MolecularType Name="EGFR" /><ComponentPattern MolecularComponent="I_III" BondType="5"><Bond MolecularTypePattern="EGF" ComponentPattern="EGFL" /></ComponentPattern><ComponentPattern MolecularComponent="II" BondType="1"><Bond MolecularTypePattern="EGFR" ComponentPattern="II" /></ComponentPattern><ComponentPattern MolecularComponent="T669" ComponentStatePattern="O" BondType="-" /><ComponentPattern MolecularComponent="Y992" Any="true" BondType="?" /><ComponentPattern MolecularComponent="Y1068" Any="true" BondType="?" /><ComponentPattern MolecularComponent="Y1086" Any="true" BondType="?" /><ComponentPattern MolecularComponent="Y1114" Any="true" BondType="?" /><ComponentPattern MolecularComponent="Y1148" Any="true" BondType="?" /><ComponentPattern MolecularComponent="Y1173" Any="true" BondType="?" /><ComponentPattern MolecularComponent="loc" Any="true" BondType="?" /></MolecularTypePattern><MolecularTypePattern Index="3"><MolecularType Name="Gab1" /><ComponentPattern MolecularComponent="PH" BondType="?" /><ComponentPattern MolecularComponent="PRS1_PRS2" BondType="6"><Bond MolecularTypePattern="Grb2" ComponentPattern="cSH3" /></ComponentPattern><ComponentPattern MolecularComponent="T312" Any="true" BondType="?" /><ComponentPattern MolecularComponent="S381" Any="true" BondType="?" /><ComponentPattern MolecularComponent="Y447" Any="true" BondType="?" /><ComponentPattern MolecularComponent="S454" Any="true" BondType="?" /><ComponentPattern MolecularComponent="Y472" ComponentStatePattern="O" BondType="-" /><ComponentPattern MolecularComponent="T476" Any="true" BondType="?" /><ComponentPattern MolecularComponent="S581" Any="true" BondType="?" /><ComponentPattern MolecularComponent="S597" Any="true" BondType="?" /><ComponentPattern MolecularComponent="Y619" Any="true" BondType="?" /><ComponentPattern MolecularComponent="Y657" Any="true" BondType="?" /><ComponentPattern MolecularComponent="loc" Any="true" BondType="?" /></MolecularTypePattern><MolecularTypePattern Index="4"><MolecularType Name="Grb2" /><ComponentPattern MolecularComponent="SH2r" BondType="4"><Bond MolecularTypePattern="EGFR" ComponentPattern="Y1068" /></ComponentPattern><ComponentPattern MolecularComponent="SH2s" BondType="?" /><ComponentPattern MolecularComponent="cSH3" BondType="6"><Bond MolecularTypePattern="Gab1" ComponentPattern="PRS1_PRS2" /></ComponentPattern><ComponentPattern MolecularComponent="nSH3" BondType="?" /><ComponentPattern MolecularComponent="loc" Any="true" BondType="?" /></MolecularTypePattern><MolecularTypePattern ParticipantMatch="4" Index="5"><MolecularType Name="EGFR" /><ComponentPattern MolecularComponent="I_III" BondType="3"><Bond MolecularTypePattern="EGF" ComponentPattern="EGFL" /></ComponentPattern><ComponentPattern MolecularComponent="II" BondType="1"><Bond MolecularTypePattern="EGFR" ComponentPattern="II" /></ComponentPattern><ComponentPattern MolecularComponent="T669" Any="true" BondType="?" /><ComponentPattern MolecularComponent="Y992" Any="true" BondType="?" /><ComponentPattern MolecularComponent="Y1068" ComponentStatePattern="P" BondType="4"><Bond MolecularTypePattern="Grb2" ComponentPattern="SH2r" /></ComponentPattern><ComponentPattern MolecularComponent="Y1086" Any="true" BondType="?" /><ComponentPattern MolecularComponent="Y1114" Any="true" BondType="?" /><ComponentPattern MolecularComponent="Y1148" Any="true" BondType="?" /><ComponentPattern MolecularComponent="Y1173" Any="true" BondType="?" /><ComponentPattern MolecularComponent="loc" Any="true" BondType="?" /></MolecularTypePattern><MolecularTypePattern ParticipantMatch="2" Index="6"><MolecularType Name="EGF" /><ComponentPattern MolecularComponent="EGFL" BondType="3"><Bond MolecularTypePattern="EGFR" ComponentPattern="I_III" /></ComponentPattern><ComponentPattern MolecularComponent="deg" Any="true" BondType="?" /><ComponentPattern MolecularComponent="loc" Any="true" BondType="?" /></MolecularTypePattern></SpeciesPattern></ReactantPattern></ReactantPatternsList><ProductPatternsList><ProductPattern Structure="c0"><SpeciesPattern><MolecularTypePattern ParticipantMatch="1" Index="1"><MolecularType Name="EGF" /><ComponentPattern MolecularComponent="EGFL" BondType="5"><Bond MolecularTypePattern="EGFR" ComponentPattern="I_III" /></ComponentPattern><ComponentPattern MolecularComponent="deg" Any="true" BondType="?" /><ComponentPattern MolecularComponent="loc" Any="true" BondType="?" /></MolecularTypePattern><MolecularTypePattern ParticipantMatch="3" Index="2"><MolecularType Name="EGFR" /><ComponentPattern MolecularComponent="I_III" BondType="5"><Bond MolecularTypePattern="EGF" ComponentPattern="EGFL" /></ComponentPattern><ComponentPattern MolecularComponent="II" BondType="1"><Bond MolecularTypePattern="EGFR" ComponentPattern="II" /></ComponentPattern><ComponentPattern MolecularComponent="T669" ComponentStatePattern="O" BondType="-" /><ComponentPattern MolecularComponent="Y992" Any="true" BondType="?" /><ComponentPattern MolecularComponent="Y1068" Any="true" BondType="?" /><ComponentPattern MolecularComponent="Y1086" Any="true" BondType="?" /><ComponentPattern MolecularComponent="Y1114" Any="true" BondType="?" /><ComponentPattern MolecularComponent="Y1148" Any="true" BondType="?" /><ComponentPattern MolecularComponent="Y1173" Any="true" BondType="?" /><ComponentPattern MolecularComponent="loc" Any="true" BondType="?" /></MolecularTypePattern><MolecularTypePattern Index="3"><MolecularType Name="Gab1" /><ComponentPattern MolecularComponent="PH" BondType="?" /><ComponentPattern MolecularComponent="PRS1_PRS2" BondType="6"><Bond MolecularTypePattern="Grb2" ComponentPattern="cSH3" /></ComponentPattern><ComponentPattern MolecularComponent="T312" Any="true" BondType="?" /><ComponentPattern MolecularComponent="S381" Any="true" BondType="?" /><ComponentPattern MolecularComponent="Y447" Any="true" BondType="?" /><ComponentPattern MolecularComponent="S454" Any="true" BondType="?" /><ComponentPattern MolecularComponent="Y472" ComponentStatePattern="P" BondType="-" /><ComponentPattern MolecularComponent="T476" Any="true" BondType="?" /><ComponentPattern MolecularComponent="S581" Any="true" BondType="?" /><ComponentPattern MolecularComponent="S597" Any="true" BondType="?" /><ComponentPattern MolecularComponent="Y619" Any="true" BondType="?" /><ComponentPattern MolecularComponent="Y657" Any="true" BondType="?" /><ComponentPattern MolecularComponent="loc" Any="true" BondType="?" /></MolecularTypePattern><MolecularTypePattern Index="4"><MolecularType Name="Grb2" /><ComponentPattern MolecularComponent="SH2r" BondType="4"><Bond MolecularTypePattern="EGFR" ComponentPattern="Y1068" /></ComponentPattern><ComponentPattern MolecularComponent="SH2s" BondType="?" /><ComponentPattern MolecularComponent="cSH3" BondType="6"><Bond MolecularTypePattern="Gab1" ComponentPattern="PRS1_PRS2" /></ComponentPattern><ComponentPattern MolecularComponent="nSH3" BondType="?" /><ComponentPattern MolecularComponent="loc" Any="true" BondType="?" /></MolecularTypePattern><MolecularTypePattern ParticipantMatch="4" Index="5"><MolecularType Name="EGFR" /><ComponentPattern MolecularComponent="I_III" BondType="3"><Bond MolecularTypePattern="EGF" ComponentPattern="EGFL" /></ComponentPattern><ComponentPattern MolecularComponent="II" BondType="1"><Bond MolecularTypePattern="EGFR" ComponentPattern="II" /></ComponentPattern><ComponentPattern MolecularComponent="T669" Any="true" BondType="?" /><ComponentPattern MolecularComponent="Y992" Any="true" BondType="?" /><ComponentPattern MolecularComponent="Y1068" ComponentStatePattern="P" BondType="4"><Bond MolecularTypePattern="Grb2" ComponentPattern="SH2r" /></ComponentPattern><ComponentPattern MolecularComponent="Y1086" Any="true" BondType="?" /><ComponentPattern MolecularComponent="Y1114" Any="true" BondType="?" /><ComponentPattern MolecularComponent="Y1148" Any="true" BondType="?" /><ComponentPattern MolecularComponent="Y1173" Any="true" BondType="?" /><ComponentPattern MolecularComponent="loc" Any="true" BondType="?" /></MolecularTypePattern><MolecularTypePattern ParticipantMatch="2" Index="6"><MolecularType Name="EGF" /><ComponentPattern MolecularComponent="EGFL" BondType="3"><Bond MolecularTypePattern="EGFR" ComponentPattern="I_III" /></ComponentPattern><ComponentPattern MolecularComponent="deg" Any="true" BondType="?" /><ComponentPattern MolecularComponent="loc" Any="true" BondType="?" /></MolecularTypePattern></SpeciesPattern></ProductPattern></ProductPatternsList><Kinetics KineticsType="MassAction"><Parameter Name="ruleRate" Role="RuleRate" Unit="molecules.um-3.s-1" /><Parameter Name="Kf" Role="MassActionKf" Unit="s-1">Gab1kp16</Parameter><Parameter Name="Kr" Role="MassActionKr" Unit="s-1">0.0</Parameter></Kinetics></ReactionRule><ReactionRule Name="r317" Structure="c0" ReactionRuleLabel="r317" ReactionRuleReversible="false"><ReactantPatternsList><ReactantPattern Structure="c0"><SpeciesPattern><MolecularTypePattern ParticipantMatch="1" Index="1"><MolecularType Name="EGF" /><ComponentPattern MolecularComponent="EGFL" BondType="5"><Bond MolecularTypePattern="EGFR" ComponentPattern="I_III" /></ComponentPattern><ComponentPattern MolecularComponent="deg" Any="true" BondType="?" /><ComponentPattern MolecularComponent="loc" Any="true" BondType="?" /></MolecularTypePattern><MolecularTypePattern ParticipantMatch="3" Index="2"><MolecularType Name="EGFR" /><ComponentPattern MolecularComponent="I_III" BondType="5"><Bond MolecularTypePattern="EGF" ComponentPattern="EGFL" /></ComponentPattern><ComponentPattern MolecularComponent="II" BondType="1"><Bond MolecularTypePattern="EGFR" ComponentPattern="II" /></ComponentPattern><ComponentPattern MolecularComponent="T669" ComponentStatePattern="O" BondType="-" /><ComponentPattern MolecularComponent="Y992" Any="true" BondType="?" /><ComponentPattern MolecularComponent="Y1068" Any="true" BondType="?" /><ComponentPattern MolecularComponent="Y1086" Any="true" BondType="?" /><ComponentPattern MolecularComponent="Y1114" Any="true" BondType="?" /><ComponentPattern MolecularComponent="Y1148" Any="true" BondType="?" /><ComponentPattern MolecularComponent="Y1173" Any="true" BondType="?" /><ComponentPattern MolecularComponent="loc" Any="true" BondType="?" /></MolecularTypePattern><MolecularTypePattern Index="3"><MolecularType Name="Gab1" /><ComponentPattern MolecularComponent="PH" BondType="?" /><ComponentPattern MolecularComponent="PRS1_PRS2" BondType="6"><Bond MolecularTypePattern="Grb2" ComponentPattern="cSH3" /></ComponentPattern><ComponentPattern MolecularComponent="T312" Any="true" BondType="?" /><ComponentPattern MolecularComponent="S381" Any="true" BondType="?" /><ComponentPattern MolecularComponent="Y447" Any="true" BondType="?" /><ComponentPattern MolecularComponent="S454" Any="true" BondType="?" /><ComponentPattern MolecularComponent="Y472" Any="true" BondType="?" /><ComponentPattern MolecularComponent="T476" Any="true" BondType="?" /><ComponentPattern MolecularComponent="S581" Any="true" BondType="?" /><ComponentPattern MolecularComponent="S597" Any="true" BondType="?" /><ComponentPattern MolecularComponent="Y619" ComponentStatePattern="O" BondType="-" /><ComponentPattern MolecularComponent="Y657" Any="true" BondType="?" /><ComponentPattern MolecularComponent="loc" Any="true" BondType="?" /></MolecularTypePattern><MolecularTypePattern Index="4"><MolecularType Name="Grb2" /><ComponentPattern MolecularComponent="SH2r" BondType="4"><Bond MolecularTypePattern="EGFR" ComponentPattern="Y1068" /></ComponentPattern><ComponentPattern MolecularComponent="SH2s" BondType="?" /><ComponentPattern MolecularComponent="cSH3" BondType="6"><Bond MolecularTypePattern="Gab1" ComponentPattern="PRS1_PRS2" /></ComponentPattern><ComponentPattern MolecularComponent="nSH3" BondType="?" /><ComponentPattern MolecularComponent="loc" Any="true" BondType="?" /></MolecularTypePattern><MolecularTypePattern ParticipantMatch="4" Index="5"><MolecularType Name="EGFR" /><ComponentPattern MolecularComponent="I_III" BondType="3"><Bond MolecularTypePattern="EGF" ComponentPattern="EGFL" /></ComponentPattern><ComponentPattern MolecularComponent="II" BondType="1"><Bond MolecularTypePattern="EGFR" ComponentPattern="II" /></ComponentPattern><ComponentPattern MolecularComponent="T669" Any="true" BondType="?" /><ComponentPattern MolecularComponent="Y992" Any="true" BondType="?" /><ComponentPattern MolecularComponent="Y1068" ComponentStatePattern="P" BondType="4"><Bond MolecularTypePattern="Grb2" ComponentPattern="SH2r" /></ComponentPattern><ComponentPattern MolecularComponent="Y1086" Any="true" BondType="?" /><ComponentPattern MolecularComponent="Y1114" Any="true" BondType="?" /><ComponentPattern MolecularComponent="Y1148" Any="true" BondType="?" /><ComponentPattern MolecularComponent="Y1173" Any="true" BondType="?" /><ComponentPattern MolecularComponent="loc" Any="true" BondType="?" /></MolecularTypePattern><MolecularTypePattern ParticipantMatch="2" Index="6"><MolecularType Name="EGF" /><ComponentPattern MolecularComponent="EGFL" BondType="3"><Bond MolecularTypePattern="EGFR" ComponentPattern="I_III" /></ComponentPattern><ComponentPattern MolecularComponent="deg" Any="true" BondType="?" /><ComponentPattern MolecularComponent="loc" Any="true" BondType="?" /></MolecularTypePattern></SpeciesPattern></ReactantPattern></ReactantPatternsList><ProductPatternsList><ProductPattern Structure="c0"><SpeciesPattern><MolecularTypePattern ParticipantMatch="1" Index="1"><MolecularType Name="EGF" /><ComponentPattern MolecularComponent="EGFL" BondType="5"><Bond MolecularTypePattern="EGFR" ComponentPattern="I_III" /></ComponentPattern><ComponentPattern MolecularComponent="deg" Any="true" BondType="?" /><ComponentPattern MolecularComponent="loc" Any="true" BondType="?" /></MolecularTypePattern><MolecularTypePattern ParticipantMatch="3" Index="2"><MolecularType Name="EGFR" /><ComponentPattern MolecularComponent="I_III" BondType="5"><Bond MolecularTypePattern="EGF" ComponentPattern="EGFL" /></ComponentPattern><ComponentPattern MolecularComponent="II" BondType="1"><Bond MolecularTypePattern="EGFR" ComponentPattern="II" /></ComponentPattern><ComponentPattern MolecularComponent="T669" ComponentStatePattern="O" BondType="-" /><ComponentPattern MolecularComponent="Y992" Any="true" BondType="?" /><ComponentPattern MolecularComponent="Y1068" Any="true" BondType="?" /><ComponentPattern MolecularComponent="Y1086" Any="true" BondType="?" /><ComponentPattern MolecularComponent="Y1114" Any="true" BondType="?" /><ComponentPattern MolecularComponent="Y1148" Any="true" BondType="?" /><ComponentPattern MolecularComponent="Y1173" Any="true" BondType="?" /><ComponentPattern MolecularComponent="loc" Any="true" BondType="?" /></MolecularTypePattern><MolecularTypePattern Index="3"><MolecularType Name="Gab1" /><ComponentPattern MolecularComponent="PH" BondType="?" /><ComponentPattern MolecularComponent="PRS1_PRS2" BondType="6"><Bond MolecularTypePattern="Grb2" ComponentPattern="cSH3" /></ComponentPattern><ComponentPattern MolecularComponent="T312" Any="true" BondType="?" /><ComponentPattern MolecularComponent="S381" Any="true" BondType="?" /><ComponentPattern MolecularComponent="Y447" Any="true" BondType="?" /><ComponentPattern MolecularComponent="S454" Any="true" BondType="?" /><ComponentPattern MolecularComponent="Y472" Any="true" BondType="?" /><ComponentPattern MolecularComponent="T476" Any="true" BondType="?" /><ComponentPattern MolecularComponent="S581" Any="true" BondType="?" /><ComponentPattern MolecularComponent="S597" Any="true" BondType="?" /><ComponentPattern MolecularComponent="Y619" ComponentStatePattern="P" BondType="-" /><ComponentPattern MolecularComponent="Y657" Any="true" BondType="?" /><ComponentPattern MolecularComponent="loc" Any="true" BondType="?" /></MolecularTypePattern><MolecularTypePattern Index="4"><MolecularType Name="Grb2" /><ComponentPattern MolecularComponent="SH2r" BondType="4"><Bond MolecularTypePattern="EGFR" ComponentPattern="Y1068" /></ComponentPattern><ComponentPattern MolecularComponent="SH2s" BondType="?" /><ComponentPattern MolecularComponent="cSH3" BondType="6"><Bond MolecularTypePattern="Gab1" ComponentPattern="PRS1_PRS2" /></ComponentPattern><ComponentPattern MolecularComponent="nSH3" BondType="?" /><ComponentPattern MolecularComponent="loc" Any="true" BondType="?" /></MolecularTypePattern><MolecularTypePattern ParticipantMatch="4" Index="5"><MolecularType Name="EGFR" /><ComponentPattern MolecularComponent="I_III" BondType="3"><Bond MolecularTypePattern="EGF" ComponentPattern="EGFL" /></ComponentPattern><ComponentPattern MolecularComponent="II" BondType="1"><Bond MolecularTypePattern="EGFR" ComponentPattern="II" /></ComponentPattern><ComponentPattern MolecularComponent="T669" Any="true" BondType="?" /><ComponentPattern MolecularComponent="Y992" Any="true" BondType="?" /><ComponentPattern MolecularComponent="Y1068" ComponentStatePattern="P" BondType="4"><Bond MolecularTypePattern="Grb2" ComponentPattern="SH2r" /></ComponentPattern><ComponentPattern MolecularComponent="Y1086" Any="true" BondType="?" /><ComponentPattern MolecularComponent="Y1114" Any="true" BondType="?" /><ComponentPattern MolecularComponent="Y1148" Any="true" BondType="?" /><ComponentPattern MolecularComponent="Y1173" Any="true" BondType="?" /><ComponentPattern MolecularComponent="loc" Any="true" BondType="?" /></MolecularTypePattern><MolecularTypePattern ParticipantMatch="2" Index="6"><MolecularType Name="EGF" /><ComponentPattern MolecularComponent="EGFL" BondType="3"><Bond MolecularTypePattern="EGFR" ComponentPattern="I_III" /></ComponentPattern><ComponentPattern MolecularComponent="deg" Any="true" BondType="?" /><ComponentPattern MolecularComponent="loc" Any="true" BondType="?" /></MolecularTypePattern></SpeciesPattern></ProductPattern></ProductPatternsList><Kinetics KineticsType="MassAction"><Parameter Name="ruleRate" Role="RuleRate" Unit="molecules.um-3.s-1" /><Parameter Name="Kf" Role="MassActionKf" Unit="s-1">Gab1kp17</Parameter><Parameter Name="Kr" Role="MassActionKr" Unit="s-1">0.0</Parameter></Kinetics></ReactionRule><ReactionRule Name="r318" Structure="c0" ReactionRuleLabel="r318" ReactionRuleReversible="false"><ReactantPatternsList><ReactantPattern Structure="c0"><SpeciesPattern><MolecularTypePattern ParticipantMatch="1" Index="1"><MolecularType Name="EGF" /><ComponentPattern MolecularComponent="EGFL" BondType="5"><Bond MolecularTypePattern="EGFR" ComponentPattern="I_III" /></ComponentPattern><ComponentPattern MolecularComponent="deg" Any="true" BondType="?" /><ComponentPattern MolecularComponent="loc" Any="true" BondType="?" /></MolecularTypePattern><MolecularTypePattern ParticipantMatch="3" Index="2"><MolecularType Name="EGFR" /><ComponentPattern MolecularComponent="I_III" BondType="5"><Bond MolecularTypePattern="EGF" ComponentPattern="EGFL" /></ComponentPattern><ComponentPattern MolecularComponent="II" BondType="1"><Bond MolecularTypePattern="EGFR" ComponentPattern="II" /></ComponentPattern><ComponentPattern MolecularComponent="T669" ComponentStatePattern="O" BondType="-" /><ComponentPattern MolecularComponent="Y992" Any="true" BondType="?" /><ComponentPattern MolecularComponent="Y1068" Any="true" BondType="?" /><ComponentPattern MolecularComponent="Y1086" Any="true" BondType="?" /><ComponentPattern MolecularComponent="Y1114" Any="true" BondType="?" /><ComponentPattern MolecularComponent="Y1148" Any="true" BondType="?" /><ComponentPattern MolecularComponent="Y1173" Any="true" BondType="?" /><ComponentPattern MolecularComponent="loc" Any="true" BondType="?" /></MolecularTypePattern><MolecularTypePattern Index="3"><MolecularType Name="Gab1" /><ComponentPattern MolecularComponent="PH" BondType="?" /><ComponentPattern MolecularComponent="PRS1_PRS2" BondType="6"><Bond MolecularTypePattern="Grb2" ComponentPattern="cSH3" /></ComponentPattern><ComponentPattern MolecularComponent="T312" Any="true" BondType="?" /><ComponentPattern MolecularComponent="S381" Any="true" BondType="?" /><ComponentPattern MolecularComponent="Y447" Any="true" BondType="?" /><ComponentPattern MolecularComponent="S454" Any="true" BondType="?" /><ComponentPattern MolecularComponent="Y472" Any="true" BondType="?" /><ComponentPattern MolecularComponent="T476" Any="true" BondType="?" /><ComponentPattern MolecularComponent="S581" Any="true" BondType="?" /><ComponentPattern MolecularComponent="S597" Any="true" BondType="?" /><ComponentPattern MolecularComponent="Y619" Any="true" BondType="?" /><ComponentPattern MolecularComponent="Y657" ComponentStatePattern="O" BondType="-" /><ComponentPattern MolecularComponent="loc" Any="true" BondType="?" /></MolecularTypePattern><MolecularTypePattern Index="4"><MolecularType Name="Grb2" /><ComponentPattern MolecularComponent="SH2r" BondType="4"><Bond MolecularTypePattern="EGFR" ComponentPattern="Y1068" /></ComponentPattern><ComponentPattern MolecularComponent="SH2s" BondType="?" /><ComponentPattern MolecularComponent="cSH3" BondType="6"><Bond MolecularTypePattern="Gab1" ComponentPattern="PRS1_PRS2" /></ComponentPattern><ComponentPattern MolecularComponent="nSH3" BondType="?" /><ComponentPattern MolecularComponent="loc" Any="true" BondType="?" /></MolecularTypePattern><MolecularTypePattern ParticipantMatch="4" Index="5"><MolecularType Name="EGFR" /><ComponentPattern MolecularComponent="I_III" BondType="3"><Bond MolecularTypePattern="EGF" ComponentPattern="EGFL" /></ComponentPattern><ComponentPattern MolecularComponent="II" BondType="1"><Bond MolecularTypePattern="EGFR" ComponentPattern="II" /></ComponentPattern><ComponentPattern MolecularComponent="T669" Any="true" BondType="?" /><ComponentPattern MolecularComponent="Y992" Any="true" BondType="?" /><ComponentPattern MolecularComponent="Y1068" ComponentStatePattern="P" BondType="4"><Bond MolecularTypePattern="Grb2" ComponentPattern="SH2r" /></ComponentPattern><ComponentPattern MolecularComponent="Y1086" Any="true" BondType="?" /><ComponentPattern MolecularComponent="Y1114" Any="true" BondType="?" /><ComponentPattern MolecularComponent="Y1148" Any="true" BondType="?" /><ComponentPattern MolecularComponent="Y1173" Any="true" BondType="?" /><ComponentPattern MolecularComponent="loc" Any="true" BondType="?" /></MolecularTypePattern><MolecularTypePattern ParticipantMatch="2" Index="6"><MolecularType Name="EGF" /><ComponentPattern MolecularComponent="EGFL" BondType="3"><Bond MolecularTypePattern="EGFR" ComponentPattern="I_III" /></ComponentPattern><ComponentPattern MolecularComponent="deg" Any="true" BondType="?" /><ComponentPattern MolecularComponent="loc" Any="true" BondType="?" /></MolecularTypePattern></SpeciesPattern></ReactantPattern></ReactantPatternsList><ProductPatternsList><ProductPattern Structure="c0"><SpeciesPattern><MolecularTypePattern ParticipantMatch="1" Index="1"><MolecularType Name="EGF" /><ComponentPattern MolecularComponent="EGFL" BondType="5"><Bond MolecularTypePattern="EGFR" ComponentPattern="I_III" /></ComponentPattern><ComponentPattern MolecularComponent="deg" Any="true" BondType="?" /><ComponentPattern MolecularComponent="loc" Any="true" BondType="?" /></MolecularTypePattern><MolecularTypePattern ParticipantMatch="3" Index="2"><MolecularType Name="EGFR" /><ComponentPattern MolecularComponent="I_III" BondType="5"><Bond MolecularTypePattern="EGF" ComponentPattern="EGFL" /></ComponentPattern><ComponentPattern MolecularComponent="II" BondType="1"><Bond MolecularTypePattern="EGFR" ComponentPattern="II" /></ComponentPattern><ComponentPattern MolecularComponent="T669" ComponentStatePattern="O" BondType="-" /><ComponentPattern MolecularComponent="Y992" Any="true" BondType="?" /><ComponentPattern MolecularComponent="Y1068" Any="true" BondType="?" /><ComponentPattern MolecularComponent="Y1086" Any="true" BondType="?" /><ComponentPattern MolecularComponent="Y1114" Any="true" BondType="?" /><ComponentPattern MolecularComponent="Y1148" Any="true" BondType="?" /><ComponentPattern MolecularComponent="Y1173" Any="true" BondType="?" /><ComponentPattern MolecularComponent="loc" Any="true" BondType="?" /></MolecularTypePattern><MolecularTypePattern Index="3"><MolecularType Name="Gab1" /><ComponentPattern MolecularComponent="PH" BondType="?" /><ComponentPattern MolecularComponent="PRS1_PRS2" BondType="6"><Bond MolecularTypePattern="Grb2" ComponentPattern="cSH3" /></ComponentPattern><ComponentPattern MolecularComponent="T312" Any="true" BondType="?" /><ComponentPattern MolecularComponent="S381" Any="true" BondType="?" /><ComponentPattern MolecularComponent="Y447" Any="true" BondType="?" /><ComponentPattern MolecularComponent="S454" Any="true" BondType="?" /><ComponentPattern MolecularComponent="Y472" Any="true" BondType="?" /><ComponentPattern MolecularComponent="T476" Any="true" BondType="?" /><ComponentPattern MolecularComponent="S581" Any="true" BondType="?" /><ComponentPattern MolecularComponent="S597" Any="true" BondType="?" /><ComponentPattern MolecularComponent="Y619" Any="true" BondType="?" /><ComponentPattern MolecularComponent="Y657" ComponentStatePattern="P" BondType="-" /><ComponentPattern MolecularComponent="loc" Any="true" BondType="?" /></MolecularTypePattern><MolecularTypePattern Index="4"><MolecularType Name="Grb2" /><ComponentPattern MolecularComponent="SH2r" BondType="4"><Bond MolecularTypePattern="EGFR" ComponentPattern="Y1068" /></ComponentPattern><ComponentPattern MolecularComponent="SH2s" BondType="?" /><ComponentPattern MolecularComponent="cSH3" BondType="6"><Bond MolecularTypePattern="Gab1" ComponentPattern="PRS1_PRS2" /></ComponentPattern><ComponentPattern MolecularComponent="nSH3" BondType="?" /><ComponentPattern MolecularComponent="loc" Any="true" BondType="?" /></MolecularTypePattern><MolecularTypePattern ParticipantMatch="4" Index="5"><MolecularType Name="EGFR" /><ComponentPattern MolecularComponent="I_III" BondType="3"><Bond MolecularTypePattern="EGF" ComponentPattern="EGFL" /></ComponentPattern><ComponentPattern MolecularComponent="II" BondType="1"><Bond MolecularTypePattern="EGFR" ComponentPattern="II" /></ComponentPattern><ComponentPattern MolecularComponent="T669" Any="true" BondType="?" /><ComponentPattern MolecularComponent="Y992" Any="true" BondType="?" /><ComponentPattern MolecularComponent="Y1068" ComponentStatePattern="P" BondType="4"><Bond MolecularTypePattern="Grb2" ComponentPattern="SH2r" /></ComponentPattern><ComponentPattern MolecularComponent="Y1086" Any="true" BondType="?" /><ComponentPattern MolecularComponent="Y1114" Any="true" BondType="?" /><ComponentPattern MolecularComponent="Y1148" Any="true" BondType="?" /><ComponentPattern MolecularComponent="Y1173" Any="true" BondType="?" /><ComponentPattern MolecularComponent="loc" Any="true" BondType="?" /></MolecularTypePattern><MolecularTypePattern ParticipantMatch="2" Index="6"><MolecularType Name="EGF" /><ComponentPattern MolecularComponent="EGFL" BondType="3"><Bond MolecularTypePattern="EGFR" ComponentPattern="I_III" /></ComponentPattern><ComponentPattern MolecularComponent="deg" Any="true" BondType="?" /><ComponentPattern MolecularComponent="loc" Any="true" BondType="?" /></MolecularTypePattern></SpeciesPattern></ProductPattern></ProductPatternsList><Kinetics KineticsType="MassAction"><Parameter Name="ruleRate" Role="RuleRate" Unit="molecules.um-3.s-1" /><Parameter Name="Kf" Role="MassActionKf" Unit="s-1">Gab1kp18</Parameter><Parameter Name="Kr" Role="MassActionKr" Unit="s-1">0.0</Parameter></Kinetics></ReactionRule><ReactionRule Name="r319" Structure="c0" ReactionRuleLabel="r319" ReactionRuleReversible="false"><ReactantPatternsList><ReactantPattern Structure="c0"><SpeciesPattern><MolecularTypePattern ParticipantMatch="1" Index="1"><MolecularType Name="EGF" /><ComponentPattern MolecularComponent="EGFL" BondType="5"><Bond MolecularTypePattern="EGFR" ComponentPattern="I_III" /></ComponentPattern><ComponentPattern MolecularComponent="deg" Any="true" BondType="?" /><ComponentPattern MolecularComponent="loc" Any="true" BondType="?" /></MolecularTypePattern><MolecularTypePattern ParticipantMatch="3" Index="2"><MolecularType Name="EGFR" /><ComponentPattern MolecularComponent="I_III" BondType="5"><Bond MolecularTypePattern="EGF" ComponentPattern="EGFL" /></ComponentPattern><ComponentPattern MolecularComponent="II" BondType="1"><Bond MolecularTypePattern="EGFR" ComponentPattern="II" /></ComponentPattern><ComponentPattern MolecularComponent="T669" ComponentStatePattern="O" BondType="-" /><ComponentPattern MolecularComponent="Y992" Any="true" BondType="?" /><ComponentPattern MolecularComponent="Y1068" Any="true" BondType="?" /><ComponentPattern MolecularComponent="Y1086" Any="true" BondType="?" /><ComponentPattern MolecularComponent="Y1114" Any="true" BondType="?" /><ComponentPattern MolecularComponent="Y1148" Any="true" BondType="?" /><ComponentPattern MolecularComponent="Y1173" Any="true" BondType="?" /><ComponentPattern MolecularComponent="loc" Any="true" BondType="?" /></MolecularTypePattern><MolecularTypePattern Index="3"><MolecularType Name="Gab1" /><ComponentPattern MolecularComponent="PH" BondType="?" /><ComponentPattern MolecularComponent="PRS1_PRS2" BondType="6"><Bond MolecularTypePattern="Grb2" ComponentPattern="cSH3" /></ComponentPattern><ComponentPattern MolecularComponent="T312" Any="true" BondType="?" /><ComponentPattern MolecularComponent="S381" Any="true" BondType="?" /><ComponentPattern MolecularComponent="Y447" ComponentStatePattern="O" BondType="-" /><ComponentPattern MolecularComponent="S454" Any="true" BondType="?" /><ComponentPattern MolecularComponent="Y472" Any="true" BondType="?" /><ComponentPattern MolecularComponent="T476" Any="true" BondType="?" /><ComponentPattern MolecularComponent="S581" Any="true" BondType="?" /><ComponentPattern MolecularComponent="S597" Any="true" BondType="?" /><ComponentPattern MolecularComponent="Y619" Any="true" BondType="?" /><ComponentPattern MolecularComponent="Y657" Any="true" BondType="?" /><ComponentPattern MolecularComponent="loc" Any="true" BondType="?" /></MolecularTypePattern><MolecularTypePattern Index="4"><MolecularType Name="Grb2" /><ComponentPattern MolecularComponent="SH2r" BondType="4"><Bond MolecularTypePattern="EGFR" ComponentPattern="Y1114" /></ComponentPattern><ComponentPattern MolecularComponent="SH2s" BondType="?" /><ComponentPattern MolecularComponent="cSH3" BondType="6"><Bond MolecularTypePattern="Gab1" ComponentPattern="PRS1_PRS2" /></ComponentPattern><ComponentPattern MolecularComponent="nSH3" BondType="?" /><ComponentPattern MolecularComponent="loc" Any="true" BondType="?" /></MolecularTypePattern><MolecularTypePattern ParticipantMatch="4" Index="5"><MolecularType Name="EGFR" /><ComponentPattern MolecularComponent="I_III" BondType="3"><Bond MolecularTypePattern="EGF" ComponentPattern="EGFL" /></ComponentPattern><ComponentPattern MolecularComponent="II" BondType="1"><Bond MolecularTypePattern="EGFR" ComponentPattern="II" /></ComponentPattern><ComponentPattern MolecularComponent="T669" Any="true" BondType="?" /><ComponentPattern MolecularComponent="Y992" Any="true" BondType="?" /><ComponentPattern MolecularComponent="Y1068" Any="true" BondType="?" /><ComponentPattern MolecularComponent="Y1086" Any="true" BondType="?" /><ComponentPattern MolecularComponent="Y1114" ComponentStatePattern="P" BondType="4"><Bond MolecularTypePattern="Grb2" ComponentPattern="SH2r" /></ComponentPattern><ComponentPattern MolecularComponent="Y1148" Any="true" BondType="?" /><ComponentPattern MolecularComponent="Y1173" Any="true" BondType="?" /><ComponentPattern MolecularComponent="loc" Any="true" BondType="?" /></MolecularTypePattern><MolecularTypePattern ParticipantMatch="2" Index="6"><MolecularType Name="EGF" /><ComponentPattern MolecularComponent="EGFL" BondType="3"><Bond MolecularTypePattern="EGFR" ComponentPattern="I_III" /></ComponentPattern><ComponentPattern MolecularComponent="deg" Any="true" BondType="?" /><ComponentPattern MolecularComponent="loc" Any="true" BondType="?" /></MolecularTypePattern></SpeciesPattern></ReactantPattern></ReactantPatternsList><ProductPatternsList><ProductPattern Structure="c0"><SpeciesPattern><MolecularTypePattern ParticipantMatch="1" Index="1"><MolecularType Name="EGF" /><ComponentPattern MolecularComponent="EGFL" BondType="5"><Bond MolecularTypePattern="EGFR" ComponentPattern="I_III" /></ComponentPattern><ComponentPattern MolecularComponent="deg" Any="true" BondType="?" /><ComponentPattern MolecularComponent="loc" Any="true" BondType="?" /></MolecularTypePattern><MolecularTypePattern ParticipantMatch="3" Index="2"><MolecularType Name="EGFR" /><ComponentPattern MolecularComponent="I_III" BondType="5"><Bond MolecularTypePattern="EGF" ComponentPattern="EGFL" /></ComponentPattern><ComponentPattern MolecularComponent="II" BondType="1"><Bond MolecularTypePattern="EGFR" ComponentPattern="II" /></ComponentPattern><ComponentPattern MolecularComponent="T669" ComponentStatePattern="O" BondType="-" /><ComponentPattern MolecularComponent="Y992" Any="true" BondType="?" /><ComponentPattern MolecularComponent="Y1068" Any="true" BondType="?" /><ComponentPattern MolecularComponent="Y1086" Any="true" BondType="?" /><ComponentPattern MolecularComponent="Y1114" Any="true" BondType="?" /><ComponentPattern MolecularComponent="Y1148" Any="true" BondType="?" /><ComponentPattern MolecularComponent="Y1173" Any="true" BondType="?" /><ComponentPattern MolecularComponent="loc" Any="true" BondType="?" /></MolecularTypePattern><MolecularTypePattern Index="3"><MolecularType Name="Gab1" /><ComponentPattern MolecularComponent="PH" BondType="?" /><ComponentPattern MolecularComponent="PRS1_PRS2" BondType="6"><Bond MolecularTypePattern="Grb2" ComponentPattern="cSH3" /></ComponentPattern><ComponentPattern MolecularComponent="T312" Any="true" BondType="?" /><ComponentPattern MolecularComponent="S381" Any="true" BondType="?" /><ComponentPattern MolecularComponent="Y447" ComponentStatePattern="P" BondType="-" /><ComponentPattern MolecularComponent="S454" Any="true" BondType="?" /><ComponentPattern MolecularComponent="Y472" Any="true" BondType="?" /><ComponentPattern MolecularComponent="T476" Any="true" BondType="?" /><ComponentPattern MolecularComponent="S581" Any="true" BondType="?" /><ComponentPattern MolecularComponent="S597" Any="true" BondType="?" /><ComponentPattern MolecularComponent="Y619" Any="true" BondType="?" /><ComponentPattern MolecularComponent="Y657" Any="true" BondType="?" /><ComponentPattern MolecularComponent="loc" Any="true" BondType="?" /></MolecularTypePattern><MolecularTypePattern Index="4"><MolecularType Name="Grb2" /><ComponentPattern MolecularComponent="SH2r" BondType="4"><Bond MolecularTypePattern="EGFR" ComponentPattern="Y1114" /></ComponentPattern><ComponentPattern MolecularComponent="SH2s" BondType="?" /><ComponentPattern MolecularComponent="cSH3" BondType="6"><Bond MolecularTypePattern="Gab1" ComponentPattern="PRS1_PRS2" /></ComponentPattern><ComponentPattern MolecularComponent="nSH3" BondType="?" /><ComponentPattern MolecularComponent="loc" Any="true" BondType="?" /></MolecularTypePattern><MolecularTypePattern ParticipantMatch="4" Index="5"><MolecularType Name="EGFR" /><ComponentPattern MolecularComponent="I_III" BondType="3"><Bond MolecularTypePattern="EGF" ComponentPattern="EGFL" /></ComponentPattern><ComponentPattern MolecularComponent="II" BondType="1"><Bond MolecularTypePattern="EGFR" ComponentPattern="II" /></ComponentPattern><ComponentPattern MolecularComponent="T669" Any="true" BondType="?" /><ComponentPattern MolecularComponent="Y992" Any="true" BondType="?" /><ComponentPattern MolecularComponent="Y1068" Any="true" BondType="?" /><ComponentPattern MolecularComponent="Y1086" Any="true" BondType="?" /><ComponentPattern MolecularComponent="Y1114" ComponentStatePattern="P" BondType="4"><Bond MolecularTypePattern="Grb2" ComponentPattern="SH2r" /></ComponentPattern><ComponentPattern MolecularComponent="Y1148" Any="true" BondType="?" /><ComponentPattern MolecularComponent="Y1173" Any="true" BondType="?" /><ComponentPattern MolecularComponent="loc" Any="true" BondType="?" /></MolecularTypePattern><MolecularTypePattern ParticipantMatch="2" Index="6"><MolecularType Name="EGF" /><ComponentPattern MolecularComponent="EGFL" BondType="3"><Bond MolecularTypePattern="EGFR" ComponentPattern="I_III" /></ComponentPattern><ComponentPattern MolecularComponent="deg" Any="true" BondType="?" /><ComponentPattern MolecularComponent="loc" Any="true" BondType="?" /></MolecularTypePattern></SpeciesPattern></ProductPattern></ProductPatternsList><Kinetics KineticsType="MassAction"><Parameter Name="ruleRate" Role="RuleRate" Unit="molecules.um-3.s-1" /><Parameter Name="Kf" Role="MassActionKf" Unit="s-1">Gab1kp19</Parameter><Parameter Name="Kr" Role="MassActionKr" Unit="s-1">0.0</Parameter></Kinetics></ReactionRule><ReactionRule Name="r320" Structure="c0" ReactionRuleLabel="r320" ReactionRuleReversible="false"><ReactantPatternsList><ReactantPattern Structure="c0"><SpeciesPattern><MolecularTypePattern ParticipantMatch="1" Index="1"><MolecularType Name="EGF" /><ComponentPattern MolecularComponent="EGFL" BondType="5"><Bond MolecularTypePattern="EGFR" ComponentPattern="I_III" /></ComponentPattern><ComponentPattern MolecularComponent="deg" Any="true" BondType="?" /><ComponentPattern MolecularComponent="loc" Any="true" BondType="?" /></MolecularTypePattern><MolecularTypePattern ParticipantMatch="3" Index="2"><MolecularType Name="EGFR" /><ComponentPattern MolecularComponent="I_III" BondType="5"><Bond MolecularTypePattern="EGF" ComponentPattern="EGFL" /></ComponentPattern><ComponentPattern MolecularComponent="II" BondType="1"><Bond MolecularTypePattern="EGFR" ComponentPattern="II" /></ComponentPattern><ComponentPattern MolecularComponent="T669" ComponentStatePattern="O" BondType="-" /><ComponentPattern MolecularComponent="Y992" Any="true" BondType="?" /><ComponentPattern MolecularComponent="Y1068" Any="true" BondType="?" /><ComponentPattern MolecularComponent="Y1086" Any="true" BondType="?" /><ComponentPattern MolecularComponent="Y1114" Any="true" BondType="?" /><ComponentPattern MolecularComponent="Y1148" Any="true" BondType="?" /><ComponentPattern MolecularComponent="Y1173" Any="true" BondType="?" /><ComponentPattern MolecularComponent="loc" Any="true" BondType="?" /></MolecularTypePattern><MolecularTypePattern Index="3"><MolecularType Name="Gab1" /><ComponentPattern MolecularComponent="PH" BondType="?" /><ComponentPattern MolecularComponent="PRS1_PRS2" BondType="6"><Bond MolecularTypePattern="Grb2" ComponentPattern="cSH3" /></ComponentPattern><ComponentPattern MolecularComponent="T312" Any="true" BondType="?" /><ComponentPattern MolecularComponent="S381" Any="true" BondType="?" /><ComponentPattern MolecularComponent="Y447" Any="true" BondType="?" /><ComponentPattern MolecularComponent="S454" Any="true" BondType="?" /><ComponentPattern MolecularComponent="Y472" ComponentStatePattern="O" BondType="-" /><ComponentPattern MolecularComponent="T476" Any="true" BondType="?" /><ComponentPattern MolecularComponent="S581" Any="true" BondType="?" /><ComponentPattern MolecularComponent="S597" Any="true" BondType="?" /><ComponentPattern MolecularComponent="Y619" Any="true" BondType="?" /><ComponentPattern MolecularComponent="Y657" Any="true" BondType="?" /><ComponentPattern MolecularComponent="loc" Any="true" BondType="?" /></MolecularTypePattern><MolecularTypePattern Index="4"><MolecularType Name="Grb2" /><ComponentPattern MolecularComponent="SH2r" BondType="4"><Bond MolecularTypePattern="EGFR" ComponentPattern="Y1114" /></ComponentPattern><ComponentPattern MolecularComponent="SH2s" BondType="?" /><ComponentPattern MolecularComponent="cSH3" BondType="6"><Bond MolecularTypePattern="Gab1" ComponentPattern="PRS1_PRS2" /></ComponentPattern><ComponentPattern MolecularComponent="nSH3" BondType="?" /><ComponentPattern MolecularComponent="loc" Any="true" BondType="?" /></MolecularTypePattern><MolecularTypePattern ParticipantMatch="4" Index="5"><MolecularType Name="EGFR" /><ComponentPattern MolecularComponent="I_III" BondType="3"><Bond MolecularTypePattern="EGF" ComponentPattern="EGFL" /></ComponentPattern><ComponentPattern MolecularComponent="II" BondType="1"><Bond MolecularTypePattern="EGFR" ComponentPattern="II" /></ComponentPattern><ComponentPattern MolecularComponent="T669" Any="true" BondType="?" /><ComponentPattern MolecularComponent="Y992" Any="true" BondType="?" /><ComponentPattern MolecularComponent="Y1068" Any="true" BondType="?" /><ComponentPattern MolecularComponent="Y1086" Any="true" BondType="?" /><ComponentPattern MolecularComponent="Y1114" ComponentStatePattern="P" BondType="4"><Bond MolecularTypePattern="Grb2" ComponentPattern="SH2r" /></ComponentPattern><ComponentPattern MolecularComponent="Y1148" Any="true" BondType="?" /><ComponentPattern MolecularComponent="Y1173" Any="true" BondType="?" /><ComponentPattern MolecularComponent="loc" Any="true" BondType="?" /></MolecularTypePattern><MolecularTypePattern ParticipantMatch="2" Index="6"><MolecularType Name="EGF" /><ComponentPattern MolecularComponent="EGFL" BondType="3"><Bond MolecularTypePattern="EGFR" ComponentPattern="I_III" /></ComponentPattern><ComponentPattern MolecularComponent="deg" Any="true" BondType="?" /><ComponentPattern MolecularComponent="loc" Any="true" BondType="?" /></MolecularTypePattern></SpeciesPattern></ReactantPattern></ReactantPatternsList><ProductPatternsList><ProductPattern Structure="c0"><SpeciesPattern><MolecularTypePattern ParticipantMatch="1" Index="1"><MolecularType Name="EGF" /><ComponentPattern MolecularComponent="EGFL" BondType="5"><Bond MolecularTypePattern="EGFR" ComponentPattern="I_III" /></ComponentPattern><ComponentPattern MolecularComponent="deg" Any="true" BondType="?" /><ComponentPattern MolecularComponent="loc" Any="true" BondType="?" /></MolecularTypePattern><MolecularTypePattern ParticipantMatch="3" Index="2"><MolecularType Name="EGFR" /><ComponentPattern MolecularComponent="I_III" BondType="5"><Bond MolecularTypePattern="EGF" ComponentPattern="EGFL" /></ComponentPattern><ComponentPattern MolecularComponent="II" BondType="1"><Bond MolecularTypePattern="EGFR" ComponentPattern="II" /></ComponentPattern><ComponentPattern MolecularComponent="T669" ComponentStatePattern="O" BondType="-" /><ComponentPattern MolecularComponent="Y992" Any="true" BondType="?" /><ComponentPattern MolecularComponent="Y1068" Any="true" BondType="?" /><ComponentPattern MolecularComponent="Y1086" Any="true" BondType="?" /><ComponentPattern MolecularComponent="Y1114" Any="true" BondType="?" /><ComponentPattern MolecularComponent="Y1148" Any="true" BondType="?" /><ComponentPattern MolecularComponent="Y1173" Any="true" BondType="?" /><ComponentPattern MolecularComponent="loc" Any="true" BondType="?" /></MolecularTypePattern><MolecularTypePattern Index="3"><MolecularType Name="Gab1" /><ComponentPattern MolecularComponent="PH" BondType="?" /><ComponentPattern MolecularComponent="PRS1_PRS2" BondType="6"><Bond MolecularTypePattern="Grb2" ComponentPattern="cSH3" /></ComponentPattern><ComponentPattern MolecularComponent="T312" Any="true" BondType="?" /><ComponentPattern MolecularComponent="S381" Any="true" BondType="?" /><ComponentPattern MolecularComponent="Y447" Any="true" BondType="?" /><ComponentPattern MolecularComponent="S454" Any="true" BondType="?" /><ComponentPattern MolecularComponent="Y472" ComponentStatePattern="P" BondType="-" /><ComponentPattern MolecularComponent="T476" Any="true" BondType="?" /><ComponentPattern MolecularComponent="S581" Any="true" BondType="?" /><ComponentPattern MolecularComponent="S597" Any="true" BondType="?" /><ComponentPattern MolecularComponent="Y619" Any="true" BondType="?" /><ComponentPattern MolecularComponent="Y657" Any="true" BondType="?" /><ComponentPattern MolecularComponent="loc" Any="true" BondType="?" /></MolecularTypePattern><MolecularTypePattern Index="4"><MolecularType Name="Grb2" /><ComponentPattern MolecularComponent="SH2r" BondType="4"><Bond MolecularTypePattern="EGFR" ComponentPattern="Y1114" /></ComponentPattern><ComponentPattern MolecularComponent="SH2s" BondType="?" /><ComponentPattern MolecularComponent="cSH3" BondType="6"><Bond MolecularTypePattern="Gab1" ComponentPattern="PRS1_PRS2" /></ComponentPattern><ComponentPattern MolecularComponent="nSH3" BondType="?" /><ComponentPattern MolecularComponent="loc" Any="true" BondType="?" /></MolecularTypePattern><MolecularTypePattern ParticipantMatch="4" Index="5"><MolecularType Name="EGFR" /><ComponentPattern MolecularComponent="I_III" BondType="3"><Bond MolecularTypePattern="EGF" ComponentPattern="EGFL" /></ComponentPattern><ComponentPattern MolecularComponent="II" BondType="1"><Bond MolecularTypePattern="EGFR" ComponentPattern="II" /></ComponentPattern><ComponentPattern MolecularComponent="T669" Any="true" BondType="?" /><ComponentPattern MolecularComponent="Y992" Any="true" BondType="?" /><ComponentPattern MolecularComponent="Y1068" Any="true" BondType="?" /><ComponentPattern MolecularComponent="Y1086" Any="true" BondType="?" /><ComponentPattern MolecularComponent="Y1114" ComponentStatePattern="P" BondType="4"><Bond MolecularTypePattern="Grb2" ComponentPattern="SH2r" /></ComponentPattern><ComponentPattern MolecularComponent="Y1148" Any="true" BondType="?" /><ComponentPattern MolecularComponent="Y1173" Any="true" BondType="?" /><ComponentPattern MolecularComponent="loc" Any="true" BondType="?" /></MolecularTypePattern><MolecularTypePattern ParticipantMatch="2" Index="6"><MolecularType Name="EGF" /><ComponentPattern MolecularComponent="EGFL" BondType="3"><Bond MolecularTypePattern="EGFR" ComponentPattern="I_III" /></ComponentPattern><ComponentPattern MolecularComponent="deg" Any="true" BondType="?" /><ComponentPattern MolecularComponent="loc" Any="true" BondType="?" /></MolecularTypePattern></SpeciesPattern></ProductPattern></ProductPatternsList><Kinetics KineticsType="MassAction"><Parameter Name="ruleRate" Role="RuleRate" Unit="molecules.um-3.s-1" /><Parameter Name="Kf" Role="MassActionKf" Unit="s-1">Gab1kp20</Parameter><Parameter Name="Kr" Role="MassActionKr" Unit="s-1">0.0</Parameter></Kinetics></ReactionRule><ReactionRule Name="r321" Structure="c0" ReactionRuleLabel="r321" ReactionRuleReversible="false"><ReactantPatternsList><ReactantPattern Structure="c0"><SpeciesPattern><MolecularTypePattern ParticipantMatch="1" Index="1"><MolecularType Name="EGF" /><ComponentPattern MolecularComponent="EGFL" BondType="5"><Bond MolecularTypePattern="EGFR" ComponentPattern="I_III" /></ComponentPattern><ComponentPattern MolecularComponent="deg" Any="true" BondType="?" /><ComponentPattern MolecularComponent="loc" Any="true" BondType="?" /></MolecularTypePattern><MolecularTypePattern ParticipantMatch="3" Index="2"><MolecularType Name="EGFR" /><ComponentPattern MolecularComponent="I_III" BondType="5"><Bond MolecularTypePattern="EGF" ComponentPattern="EGFL" /></ComponentPattern><ComponentPattern MolecularComponent="II" BondType="1"><Bond MolecularTypePattern="EGFR" ComponentPattern="II" /></ComponentPattern><ComponentPattern MolecularComponent="T669" ComponentStatePattern="O" BondType="-" /><ComponentPattern MolecularComponent="Y992" Any="true" BondType="?" /><ComponentPattern MolecularComponent="Y1068" Any="true" BondType="?" /><ComponentPattern MolecularComponent="Y1086" Any="true" BondType="?" /><ComponentPattern MolecularComponent="Y1114" Any="true" BondType="?" /><ComponentPattern MolecularComponent="Y1148" Any="true" BondType="?" /><ComponentPattern MolecularComponent="Y1173" Any="true" BondType="?" /><ComponentPattern MolecularComponent="loc" Any="true" BondType="?" /></MolecularTypePattern><MolecularTypePattern Index="3"><MolecularType Name="Gab1" /><ComponentPattern MolecularComponent="PH" BondType="?" /><ComponentPattern MolecularComponent="PRS1_PRS2" BondType="6"><Bond MolecularTypePattern="Grb2" ComponentPattern="cSH3" /></ComponentPattern><ComponentPattern MolecularComponent="T312" Any="true" BondType="?" /><ComponentPattern MolecularComponent="S381" Any="true" BondType="?" /><ComponentPattern MolecularComponent="Y447" Any="true" BondType="?" /><ComponentPattern MolecularComponent="S454" Any="true" BondType="?" /><ComponentPattern MolecularComponent="Y472" Any="true" BondType="?" /><ComponentPattern MolecularComponent="T476" Any="true" BondType="?" /><ComponentPattern MolecularComponent="S581" Any="true" BondType="?" /><ComponentPattern MolecularComponent="S597" Any="true" BondType="?" /><ComponentPattern MolecularComponent="Y619" ComponentStatePattern="O" BondType="-" /><ComponentPattern MolecularComponent="Y657" Any="true" BondType="?" /><ComponentPattern MolecularComponent="loc" Any="true" BondType="?" /></MolecularTypePattern><MolecularTypePattern Index="4"><MolecularType Name="Grb2" /><ComponentPattern MolecularComponent="SH2r" BondType="4"><Bond MolecularTypePattern="EGFR" ComponentPattern="Y1114" /></ComponentPattern><ComponentPattern MolecularComponent="SH2s" BondType="?" /><ComponentPattern MolecularComponent="cSH3" BondType="6"><Bond MolecularTypePattern="Gab1" ComponentPattern="PRS1_PRS2" /></ComponentPattern><ComponentPattern MolecularComponent="nSH3" BondType="?" /><ComponentPattern MolecularComponent="loc" Any="true" BondType="?" /></MolecularTypePattern><MolecularTypePattern ParticipantMatch="4" Index="5"><MolecularType Name="EGFR" /><ComponentPattern MolecularComponent="I_III" BondType="3"><Bond MolecularTypePattern="EGF" ComponentPattern="EGFL" /></ComponentPattern><ComponentPattern MolecularComponent="II" BondType="1"><Bond MolecularTypePattern="EGFR" ComponentPattern="II" /></ComponentPattern><ComponentPattern MolecularComponent="T669" Any="true" BondType="?" /><ComponentPattern MolecularComponent="Y992" Any="true" BondType="?" /><ComponentPattern MolecularComponent="Y1068" Any="true" BondType="?" /><ComponentPattern MolecularComponent="Y1086" Any="true" BondType="?" /><ComponentPattern MolecularComponent="Y1114" ComponentStatePattern="P" BondType="4"><Bond MolecularTypePattern="Grb2" ComponentPattern="SH2r" /></ComponentPattern><ComponentPattern MolecularComponent="Y1148" Any="true" BondType="?" /><ComponentPattern MolecularComponent="Y1173" Any="true" BondType="?" /><ComponentPattern MolecularComponent="loc" Any="true" BondType="?" /></MolecularTypePattern><MolecularTypePattern ParticipantMatch="2" Index="6"><MolecularType Name="EGF" /><ComponentPattern MolecularComponent="EGFL" BondType="3"><Bond MolecularTypePattern="EGFR" ComponentPattern="I_III" /></ComponentPattern><ComponentPattern MolecularComponent="deg" Any="true" BondType="?" /><ComponentPattern MolecularComponent="loc" Any="true" BondType="?" /></MolecularTypePattern></SpeciesPattern></ReactantPattern></ReactantPatternsList><ProductPatternsList><ProductPattern Structure="c0"><SpeciesPattern><MolecularTypePattern ParticipantMatch="1" Index="1"><MolecularType Name="EGF" /><ComponentPattern MolecularComponent="EGFL" BondType="5"><Bond MolecularTypePattern="EGFR" ComponentPattern="I_III" /></ComponentPattern><ComponentPattern MolecularComponent="deg" Any="true" BondType="?" /><ComponentPattern MolecularComponent="loc" Any="true" BondType="?" /></MolecularTypePattern><MolecularTypePattern ParticipantMatch="3" Index="2"><MolecularType Name="EGFR" /><ComponentPattern MolecularComponent="I_III" BondType="5"><Bond MolecularTypePattern="EGF" ComponentPattern="EGFL" /></ComponentPattern><ComponentPattern MolecularComponent="II" BondType="1"><Bond MolecularTypePattern="EGFR" ComponentPattern="II" /></ComponentPattern><ComponentPattern MolecularComponent="T669" ComponentStatePattern="O" BondType="-" /><ComponentPattern MolecularComponent="Y992" Any="true" BondType="?" /><ComponentPattern MolecularComponent="Y1068" Any="true" BondType="?" /><ComponentPattern MolecularComponent="Y1086" Any="true" BondType="?" /><ComponentPattern MolecularComponent="Y1114" Any="true" BondType="?" /><ComponentPattern MolecularComponent="Y1148" Any="true" BondType="?" /><ComponentPattern MolecularComponent="Y1173" Any="true" BondType="?" /><ComponentPattern MolecularComponent="loc" Any="true" BondType="?" /></MolecularTypePattern><MolecularTypePattern Index="3"><MolecularType Name="Gab1" /><ComponentPattern MolecularComponent="PH" BondType="?" /><ComponentPattern MolecularComponent="PRS1_PRS2" BondType="6"><Bond MolecularTypePattern="Grb2" ComponentPattern="cSH3" /></ComponentPattern><ComponentPattern MolecularComponent="T312" Any="true" BondType="?" /><ComponentPattern MolecularComponent="S381" Any="true" BondType="?" /><ComponentPattern MolecularComponent="Y447" Any="true" BondType="?" /><ComponentPattern MolecularComponent="S454" Any="true" BondType="?" /><ComponentPattern MolecularComponent="Y472" Any="true" BondType="?" /><ComponentPattern MolecularComponent="T476" Any="true" BondType="?" /><ComponentPattern MolecularComponent="S581" Any="true" BondType="?" /><ComponentPattern MolecularComponent="S597" Any="true" BondType="?" /><ComponentPattern MolecularComponent="Y619" ComponentStatePattern="P" BondType="-" /><ComponentPattern MolecularComponent="Y657" Any="true" BondType="?" /><ComponentPattern MolecularComponent="loc" Any="true" BondType="?" /></MolecularTypePattern><MolecularTypePattern Index="4"><MolecularType Name="Grb2" /><ComponentPattern MolecularComponent="SH2r" BondType="4"><Bond MolecularTypePattern="EGFR" ComponentPattern="Y1114" /></ComponentPattern><ComponentPattern MolecularComponent="SH2s" BondType="?" /><ComponentPattern MolecularComponent="cSH3" BondType="6"><Bond MolecularTypePattern="Gab1" ComponentPattern="PRS1_PRS2" /></ComponentPattern><ComponentPattern MolecularComponent="nSH3" BondType="?" /><ComponentPattern MolecularComponent="loc" Any="true" BondType="?" /></MolecularTypePattern><MolecularTypePattern ParticipantMatch="4" Index="5"><MolecularType Name="EGFR" /><ComponentPattern MolecularComponent="I_III" BondType="3"><Bond MolecularTypePattern="EGF" ComponentPattern="EGFL" /></ComponentPattern><ComponentPattern MolecularComponent="II" BondType="1"><Bond MolecularTypePattern="EGFR" ComponentPattern="II" /></ComponentPattern><ComponentPattern MolecularComponent="T669" Any="true" BondType="?" /><ComponentPattern MolecularComponent="Y992" Any="true" BondType="?" /><ComponentPattern MolecularComponent="Y1068" Any="true" BondType="?" /><ComponentPattern MolecularComponent="Y1086" Any="true" BondType="?" /><ComponentPattern MolecularComponent="Y1114" ComponentStatePattern="P" BondType="4"><Bond MolecularTypePattern="Grb2" ComponentPattern="SH2r" /></ComponentPattern><ComponentPattern MolecularComponent="Y1148" Any="true" BondType="?" /><ComponentPattern MolecularComponent="Y1173" Any="true" BondType="?" /><ComponentPattern MolecularComponent="loc" Any="true" BondType="?" /></MolecularTypePattern><MolecularTypePattern ParticipantMatch="2" Index="6"><MolecularType Name="EGF" /><ComponentPattern MolecularComponent="EGFL" BondType="3"><Bond MolecularTypePattern="EGFR" ComponentPattern="I_III" /></ComponentPattern><ComponentPattern MolecularComponent="deg" Any="true" BondType="?" /><ComponentPattern MolecularComponent="loc" Any="true" BondType="?" /></MolecularTypePattern></SpeciesPattern></ProductPattern></ProductPatternsList><Kinetics KineticsType="MassAction"><Parameter Name="ruleRate" Role="RuleRate" Unit="molecules.um-3.s-1" /><Parameter Name="Kf" Role="MassActionKf" Unit="s-1">Gab1kp21</Parameter><Parameter Name="Kr" Role="MassActionKr" Unit="s-1">0.0</Parameter></Kinetics></ReactionRule><ReactionRule Name="r322" Structure="c0" ReactionRuleLabel="r322" ReactionRuleReversible="false"><ReactantPatternsList><ReactantPattern Structure="c0"><SpeciesPattern><MolecularTypePattern ParticipantMatch="1" Index="1"><MolecularType Name="EGF" /><ComponentPattern MolecularComponent="EGFL" BondType="5"><Bond MolecularTypePattern="EGFR" ComponentPattern="I_III" /></ComponentPattern><ComponentPattern MolecularComponent="deg" Any="true" BondType="?" /><ComponentPattern MolecularComponent="loc" Any="true" BondType="?" /></MolecularTypePattern><MolecularTypePattern ParticipantMatch="3" Index="2"><MolecularType Name="EGFR" /><ComponentPattern MolecularComponent="I_III" BondType="5"><Bond MolecularTypePattern="EGF" ComponentPattern="EGFL" /></ComponentPattern><ComponentPattern MolecularComponent="II" BondType="1"><Bond MolecularTypePattern="EGFR" ComponentPattern="II" /></ComponentPattern><ComponentPattern MolecularComponent="T669" ComponentStatePattern="O" BondType="-" /><ComponentPattern MolecularComponent="Y992" Any="true" BondType="?" /><ComponentPattern MolecularComponent="Y1068" Any="true" BondType="?" /><ComponentPattern MolecularComponent="Y1086" Any="true" BondType="?" /><ComponentPattern MolecularComponent="Y1114" Any="true" BondType="?" /><ComponentPattern MolecularComponent="Y1148" Any="true" BondType="?" /><ComponentPattern MolecularComponent="Y1173" Any="true" BondType="?" /><ComponentPattern MolecularComponent="loc" Any="true" BondType="?" /></MolecularTypePattern><MolecularTypePattern Index="3"><MolecularType Name="Gab1" /><ComponentPattern MolecularComponent="PH" BondType="?" /><ComponentPattern MolecularComponent="PRS1_PRS2" BondType="6"><Bond MolecularTypePattern="Grb2" ComponentPattern="cSH3" /></ComponentPattern><ComponentPattern MolecularComponent="T312" Any="true" BondType="?" /><ComponentPattern MolecularComponent="S381" Any="true" BondType="?" /><ComponentPattern MolecularComponent="Y447" Any="true" BondType="?" /><ComponentPattern MolecularComponent="S454" Any="true" BondType="?" /><ComponentPattern MolecularComponent="Y472" Any="true" BondType="?" /><ComponentPattern MolecularComponent="T476" Any="true" BondType="?" /><ComponentPattern MolecularComponent="S581" Any="true" BondType="?" /><ComponentPattern MolecularComponent="S597" Any="true" BondType="?" /><ComponentPattern MolecularComponent="Y619" Any="true" BondType="?" /><ComponentPattern MolecularComponent="Y657" ComponentStatePattern="O" BondType="-" /><ComponentPattern MolecularComponent="loc" Any="true" BondType="?" /></MolecularTypePattern><MolecularTypePattern Index="4"><MolecularType Name="Grb2" /><ComponentPattern MolecularComponent="SH2r" BondType="4"><Bond MolecularTypePattern="EGFR" ComponentPattern="Y1114" /></ComponentPattern><ComponentPattern MolecularComponent="SH2s" BondType="?" /><ComponentPattern MolecularComponent="cSH3" BondType="6"><Bond MolecularTypePattern="Gab1" ComponentPattern="PRS1_PRS2" /></ComponentPattern><ComponentPattern MolecularComponent="nSH3" BondType="?" /><ComponentPattern MolecularComponent="loc" Any="true" BondType="?" /></MolecularTypePattern><MolecularTypePattern ParticipantMatch="4" Index="5"><MolecularType Name="EGFR" /><ComponentPattern MolecularComponent="I_III" BondType="3"><Bond MolecularTypePattern="EGF" ComponentPattern="EGFL" /></ComponentPattern><ComponentPattern MolecularComponent="II" BondType="1"><Bond MolecularTypePattern="EGFR" ComponentPattern="II" /></ComponentPattern><ComponentPattern MolecularComponent="T669" Any="true" BondType="?" /><ComponentPattern MolecularComponent="Y992" Any="true" BondType="?" /><ComponentPattern MolecularComponent="Y1068" Any="true" BondType="?" /><ComponentPattern MolecularComponent="Y1086" Any="true" BondType="?" /><ComponentPattern MolecularComponent="Y1114" ComponentStatePattern="P" BondType="4"><Bond MolecularTypePattern="Grb2" ComponentPattern="SH2r" /></ComponentPattern><ComponentPattern MolecularComponent="Y1148" Any="true" BondType="?" /><ComponentPattern MolecularComponent="Y1173" Any="true" BondType="?" /><ComponentPattern MolecularComponent="loc" Any="true" BondType="?" /></MolecularTypePattern><MolecularTypePattern ParticipantMatch="2" Index="6"><MolecularType Name="EGF" /><ComponentPattern MolecularComponent="EGFL" BondType="3"><Bond MolecularTypePattern="EGFR" ComponentPattern="I_III" /></ComponentPattern><ComponentPattern MolecularComponent="deg" Any="true" BondType="?" /><ComponentPattern MolecularComponent="loc" Any="true" BondType="?" /></MolecularTypePattern></SpeciesPattern></ReactantPattern></ReactantPatternsList><ProductPatternsList><ProductPattern Structure="c0"><SpeciesPattern><MolecularTypePattern ParticipantMatch="1" Index="1"><MolecularType Name="EGF" /><ComponentPattern MolecularComponent="EGFL" BondType="5"><Bond MolecularTypePattern="EGFR" ComponentPattern="I_III" /></ComponentPattern><ComponentPattern MolecularComponent="deg" Any="true" BondType="?" /><ComponentPattern MolecularComponent="loc" Any="true" BondType="?" /></MolecularTypePattern><MolecularTypePattern ParticipantMatch="3" Index="2"><MolecularType Name="EGFR" /><ComponentPattern MolecularComponent="I_III" BondType="5"><Bond MolecularTypePattern="EGF" ComponentPattern="EGFL" /></ComponentPattern><ComponentPattern MolecularComponent="II" BondType="1"><Bond MolecularTypePattern="EGFR" ComponentPattern="II" /></ComponentPattern><ComponentPattern MolecularComponent="T669" ComponentStatePattern="O" BondType="-" /><ComponentPattern MolecularComponent="Y992" Any="true" BondType="?" /><ComponentPattern MolecularComponent="Y1068" Any="true" BondType="?" /><ComponentPattern MolecularComponent="Y1086" Any="true" BondType="?" /><ComponentPattern MolecularComponent="Y1114" Any="true" BondType="?" /><ComponentPattern MolecularComponent="Y1148" Any="true" BondType="?" /><ComponentPattern MolecularComponent="Y1173" Any="true" BondType="?" /><ComponentPattern MolecularComponent="loc" Any="true" BondType="?" /></MolecularTypePattern><MolecularTypePattern Index="3"><MolecularType Name="Gab1" /><ComponentPattern MolecularComponent="PH" BondType="?" /><ComponentPattern MolecularComponent="PRS1_PRS2" BondType="6"><Bond MolecularTypePattern="Grb2" ComponentPattern="cSH3" /></ComponentPattern><ComponentPattern MolecularComponent="T312" Any="true" BondType="?" /><ComponentPattern MolecularComponent="S381" Any="true" BondType="?" /><ComponentPattern MolecularComponent="Y447" Any="true" BondType="?" /><ComponentPattern MolecularComponent="S454" Any="true" BondType="?" /><ComponentPattern MolecularComponent="Y472" Any="true" BondType="?" /><ComponentPattern MolecularComponent="T476" Any="true" BondType="?" /><ComponentPattern MolecularComponent="S581" Any="true" BondType="?" /><ComponentPattern MolecularComponent="S597" Any="true" BondType="?" /><ComponentPattern MolecularComponent="Y619" Any="true" BondType="?" /><ComponentPattern MolecularComponent="Y657" ComponentStatePattern="P" BondType="-" /><ComponentPattern MolecularComponent="loc" Any="true" BondType="?" /></MolecularTypePattern><MolecularTypePattern Index="4"><MolecularType Name="Grb2" /><ComponentPattern MolecularComponent="SH2r" BondType="4"><Bond MolecularTypePattern="EGFR" ComponentPattern="Y1114" /></ComponentPattern><ComponentPattern MolecularComponent="SH2s" BondType="?" /><ComponentPattern MolecularComponent="cSH3" BondType="6"><Bond MolecularTypePattern="Gab1" ComponentPattern="PRS1_PRS2" /></ComponentPattern><ComponentPattern MolecularComponent="nSH3" BondType="?" /><ComponentPattern MolecularComponent="loc" Any="true" BondType="?" /></MolecularTypePattern><MolecularTypePattern ParticipantMatch="4" Index="5"><MolecularType Name="EGFR" /><ComponentPattern MolecularComponent="I_III" BondType="3"><Bond MolecularTypePattern="EGF" ComponentPattern="EGFL" /></ComponentPattern><ComponentPattern MolecularComponent="II" BondType="1"><Bond MolecularTypePattern="EGFR" ComponentPattern="II" /></ComponentPattern><ComponentPattern MolecularComponent="T669" Any="true" BondType="?" /><ComponentPattern MolecularComponent="Y992" Any="true" BondType="?" /><ComponentPattern MolecularComponent="Y1068" Any="true" BondType="?" /><ComponentPattern MolecularComponent="Y1086" Any="true" BondType="?" /><ComponentPattern MolecularComponent="Y1114" ComponentStatePattern="P" BondType="4"><Bond MolecularTypePattern="Grb2" ComponentPattern="SH2r" /></ComponentPattern><ComponentPattern MolecularComponent="Y1148" Any="true" BondType="?" /><ComponentPattern MolecularComponent="Y1173" Any="true" BondType="?" /><ComponentPattern MolecularComponent="loc" Any="true" BondType="?" /></MolecularTypePattern><MolecularTypePattern ParticipantMatch="2" Index="6"><MolecularType Name="EGF" /><ComponentPattern MolecularComponent="EGFL" BondType="3"><Bond MolecularTypePattern="EGFR" ComponentPattern="I_III" /></ComponentPattern><ComponentPattern MolecularComponent="deg" Any="true" BondType="?" /><ComponentPattern MolecularComponent="loc" Any="true" BondType="?" /></MolecularTypePattern></SpeciesPattern></ProductPattern></ProductPatternsList><Kinetics KineticsType="MassAction"><Parameter Name="ruleRate" Role="RuleRate" Unit="molecules.um-3.s-1" /><Parameter Name="Kf" Role="MassActionKf" Unit="s-1">Gab1kp22</Parameter><Parameter Name="Kr" Role="MassActionKr" Unit="s-1">0.0</Parameter></Kinetics></ReactionRule><ReactionRule Name="r323" Structure="c0" ReactionRuleLabel="r323" ReactionRuleReversible="false"><ReactantPatternsList><ReactantPattern Structure="c0"><SpeciesPattern><MolecularTypePattern ParticipantMatch="1" Index="1"><MolecularType Name="EGF" /><ComponentPattern MolecularComponent="EGFL" BondType="5"><Bond MolecularTypePattern="EGFR" ComponentPattern="I_III" /></ComponentPattern><ComponentPattern MolecularComponent="deg" Any="true" BondType="?" /><ComponentPattern MolecularComponent="loc" Any="true" BondType="?" /></MolecularTypePattern><MolecularTypePattern ParticipantMatch="3" Index="2"><MolecularType Name="EGFR" /><ComponentPattern MolecularComponent="I_III" BondType="5"><Bond MolecularTypePattern="EGF" ComponentPattern="EGFL" /></ComponentPattern><ComponentPattern MolecularComponent="II" BondType="1"><Bond MolecularTypePattern="EGFR" ComponentPattern="II" /></ComponentPattern><ComponentPattern MolecularComponent="T669" ComponentStatePattern="O" BondType="-" /><ComponentPattern MolecularComponent="Y992" Any="true" BondType="?" /><ComponentPattern MolecularComponent="Y1068" Any="true" BondType="?" /><ComponentPattern MolecularComponent="Y1086" Any="true" BondType="?" /><ComponentPattern MolecularComponent="Y1114" Any="true" BondType="?" /><ComponentPattern MolecularComponent="Y1148" Any="true" BondType="?" /><ComponentPattern MolecularComponent="Y1173" Any="true" BondType="?" /><ComponentPattern MolecularComponent="loc" Any="true" BondType="?" /></MolecularTypePattern><MolecularTypePattern Index="3"><MolecularType Name="Gab1" /><ComponentPattern MolecularComponent="PH" BondType="?" /><ComponentPattern MolecularComponent="PRS1_PRS2" BondType="6"><Bond MolecularTypePattern="Grb2" ComponentPattern="cSH3" /></ComponentPattern><ComponentPattern MolecularComponent="T312" Any="true" BondType="?" /><ComponentPattern MolecularComponent="S381" Any="true" BondType="?" /><ComponentPattern MolecularComponent="Y447" ComponentStatePattern="O" BondType="-" /><ComponentPattern MolecularComponent="S454" Any="true" BondType="?" /><ComponentPattern MolecularComponent="Y472" Any="true" BondType="?" /><ComponentPattern MolecularComponent="T476" Any="true" BondType="?" /><ComponentPattern MolecularComponent="S581" Any="true" BondType="?" /><ComponentPattern MolecularComponent="S597" Any="true" BondType="?" /><ComponentPattern MolecularComponent="Y619" Any="true" BondType="?" /><ComponentPattern MolecularComponent="Y657" Any="true" BondType="?" /><ComponentPattern MolecularComponent="loc" Any="true" BondType="?" /></MolecularTypePattern><MolecularTypePattern Index="4"><MolecularType Name="Grb2" /><ComponentPattern MolecularComponent="SH2r" BondType="4"><Bond MolecularTypePattern="EGFR" ComponentPattern="Y1148" /></ComponentPattern><ComponentPattern MolecularComponent="SH2s" BondType="?" /><ComponentPattern MolecularComponent="cSH3" BondType="6"><Bond MolecularTypePattern="Gab1" ComponentPattern="PRS1_PRS2" /></ComponentPattern><ComponentPattern MolecularComponent="nSH3" BondType="?" /><ComponentPattern MolecularComponent="loc" Any="true" BondType="?" /></MolecularTypePattern><MolecularTypePattern ParticipantMatch="4" Index="5"><MolecularType Name="EGFR" /><ComponentPattern MolecularComponent="I_III" BondType="3"><Bond MolecularTypePattern="EGF" ComponentPattern="EGFL" /></ComponentPattern><ComponentPattern MolecularComponent="II" BondType="1"><Bond MolecularTypePattern="EGFR" ComponentPattern="II" /></ComponentPattern><ComponentPattern MolecularComponent="T669" Any="true" BondType="?" /><ComponentPattern MolecularComponent="Y992" Any="true" BondType="?" /><ComponentPattern MolecularComponent="Y1068" Any="true" BondType="?" /><ComponentPattern MolecularComponent="Y1086" Any="true" BondType="?" /><ComponentPattern MolecularComponent="Y1114" Any="true" BondType="?" /><ComponentPattern MolecularComponent="Y1148" ComponentStatePattern="P" BondType="4"><Bond MolecularTypePattern="Grb2" ComponentPattern="SH2r" /></ComponentPattern><ComponentPattern MolecularComponent="Y1173" Any="true" BondType="?" /><ComponentPattern MolecularComponent="loc" Any="true" BondType="?" /></MolecularTypePattern><MolecularTypePattern ParticipantMatch="2" Index="6"><MolecularType Name="EGF" /><ComponentPattern MolecularComponent="EGFL" BondType="3"><Bond MolecularTypePattern="EGFR" ComponentPattern="I_III" /></ComponentPattern><ComponentPattern MolecularComponent="deg" Any="true" BondType="?" /><ComponentPattern MolecularComponent="loc" Any="true" BondType="?" /></MolecularTypePattern></SpeciesPattern></ReactantPattern></ReactantPatternsList><ProductPatternsList><ProductPattern Structure="c0"><SpeciesPattern><MolecularTypePattern ParticipantMatch="1" Index="1"><MolecularType Name="EGF" /><ComponentPattern MolecularComponent="EGFL" BondType="5"><Bond MolecularTypePattern="EGFR" ComponentPattern="I_III" /></ComponentPattern><ComponentPattern MolecularComponent="deg" Any="true" BondType="?" /><ComponentPattern MolecularComponent="loc" Any="true" BondType="?" /></MolecularTypePattern><MolecularTypePattern ParticipantMatch="3" Index="2"><MolecularType Name="EGFR" /><ComponentPattern MolecularComponent="I_III" BondType="5"><Bond MolecularTypePattern="EGF" ComponentPattern="EGFL" /></ComponentPattern><ComponentPattern MolecularComponent="II" BondType="1"><Bond MolecularTypePattern="EGFR" ComponentPattern="II" /></ComponentPattern><ComponentPattern MolecularComponent="T669" ComponentStatePattern="O" BondType="-" /><ComponentPattern MolecularComponent="Y992" Any="true" BondType="?" /><ComponentPattern MolecularComponent="Y1068" Any="true" BondType="?" /><ComponentPattern MolecularComponent="Y1086" Any="true" BondType="?" /><ComponentPattern MolecularComponent="Y1114" Any="true" BondType="?" /><ComponentPattern MolecularComponent="Y1148" Any="true" BondType="?" /><ComponentPattern MolecularComponent="Y1173" Any="true" BondType="?" /><ComponentPattern MolecularComponent="loc" Any="true" BondType="?" /></MolecularTypePattern><MolecularTypePattern Index="3"><MolecularType Name="Gab1" /><ComponentPattern MolecularComponent="PH" BondType="?" /><ComponentPattern MolecularComponent="PRS1_PRS2" BondType="6"><Bond MolecularTypePattern="Grb2" ComponentPattern="cSH3" /></ComponentPattern><ComponentPattern MolecularComponent="T312" Any="true" BondType="?" /><ComponentPattern MolecularComponent="S381" Any="true" BondType="?" /><ComponentPattern MolecularComponent="Y447" ComponentStatePattern="P" BondType="-" /><ComponentPattern MolecularComponent="S454" Any="true" BondType="?" /><ComponentPattern MolecularComponent="Y472" Any="true" BondType="?" /><ComponentPattern MolecularComponent="T476" Any="true" BondType="?" /><ComponentPattern MolecularComponent="S581" Any="true" BondType="?" /><ComponentPattern MolecularComponent="S597" Any="true" BondType="?" /><ComponentPattern MolecularComponent="Y619" Any="true" BondType="?" /><ComponentPattern MolecularComponent="Y657" Any="true" BondType="?" /><ComponentPattern MolecularComponent="loc" Any="true" BondType="?" /></MolecularTypePattern><MolecularTypePattern Index="4"><MolecularType Name="Grb2" /><ComponentPattern MolecularComponent="SH2r" BondType="4"><Bond MolecularTypePattern="EGFR" ComponentPattern="Y1148" /></ComponentPattern><ComponentPattern MolecularComponent="SH2s" BondType="?" /><ComponentPattern MolecularComponent="cSH3" BondType="6"><Bond MolecularTypePattern="Gab1" ComponentPattern="PRS1_PRS2" /></ComponentPattern><ComponentPattern MolecularComponent="nSH3" BondType="?" /><ComponentPattern MolecularComponent="loc" Any="true" BondType="?" /></MolecularTypePattern><MolecularTypePattern ParticipantMatch="4" Index="5"><MolecularType Name="EGFR" /><ComponentPattern MolecularComponent="I_III" BondType="3"><Bond MolecularTypePattern="EGF" ComponentPattern="EGFL" /></ComponentPattern><ComponentPattern MolecularComponent="II" BondType="1"><Bond MolecularTypePattern="EGFR" ComponentPattern="II" /></ComponentPattern><ComponentPattern MolecularComponent="T669" Any="true" BondType="?" /><ComponentPattern MolecularComponent="Y992" Any="true" BondType="?" /><ComponentPattern MolecularComponent="Y1068" Any="true" BondType="?" /><ComponentPattern MolecularComponent="Y1086" Any="true" BondType="?" /><ComponentPattern MolecularComponent="Y1114" Any="true" BondType="?" /><ComponentPattern MolecularComponent="Y1148" ComponentStatePattern="P" BondType="4"><Bond MolecularTypePattern="Grb2" ComponentPattern="SH2r" /></ComponentPattern><ComponentPattern MolecularComponent="Y1173" Any="true" BondType="?" /><ComponentPattern MolecularComponent="loc" Any="true" BondType="?" /></MolecularTypePattern><MolecularTypePattern ParticipantMatch="2" Index="6"><MolecularType Name="EGF" /><ComponentPattern MolecularComponent="EGFL" BondType="3"><Bond MolecularTypePattern="EGFR" ComponentPattern="I_III" /></ComponentPattern><ComponentPattern MolecularComponent="deg" Any="true" BondType="?" /><ComponentPattern MolecularComponent="loc" Any="true" BondType="?" /></MolecularTypePattern></SpeciesPattern></ProductPattern></ProductPatternsList><Kinetics KineticsType="MassAction"><Parameter Name="ruleRate" Role="RuleRate" Unit="molecules.um-3.s-1" /><Parameter Name="Kf" Role="MassActionKf" Unit="s-1">Gab1kp23</Parameter><Parameter Name="Kr" Role="MassActionKr" Unit="s-1">0.0</Parameter></Kinetics></ReactionRule><ReactionRule Name="r324" Structure="c0" ReactionRuleLabel="r324" ReactionRuleReversible="false"><ReactantPatternsList><ReactantPattern Structure="c0"><SpeciesPattern><MolecularTypePattern ParticipantMatch="1" Index="1"><MolecularType Name="EGF" /><ComponentPattern MolecularComponent="EGFL" BondType="5"><Bond MolecularTypePattern="EGFR" ComponentPattern="I_III" /></ComponentPattern><ComponentPattern MolecularComponent="deg" Any="true" BondType="?" /><ComponentPattern MolecularComponent="loc" Any="true" BondType="?" /></MolecularTypePattern><MolecularTypePattern ParticipantMatch="3" Index="2"><MolecularType Name="EGFR" /><ComponentPattern MolecularComponent="I_III" BondType="5"><Bond MolecularTypePattern="EGF" ComponentPattern="EGFL" /></ComponentPattern><ComponentPattern MolecularComponent="II" BondType="1"><Bond MolecularTypePattern="EGFR" ComponentPattern="II" /></ComponentPattern><ComponentPattern MolecularComponent="T669" ComponentStatePattern="O" BondType="-" /><ComponentPattern MolecularComponent="Y992" Any="true" BondType="?" /><ComponentPattern MolecularComponent="Y1068" Any="true" BondType="?" /><ComponentPattern MolecularComponent="Y1086" Any="true" BondType="?" /><ComponentPattern MolecularComponent="Y1114" Any="true" BondType="?" /><ComponentPattern MolecularComponent="Y1148" Any="true" BondType="?" /><ComponentPattern MolecularComponent="Y1173" Any="true" BondType="?" /><ComponentPattern MolecularComponent="loc" Any="true" BondType="?" /></MolecularTypePattern><MolecularTypePattern Index="3"><MolecularType Name="Gab1" /><ComponentPattern MolecularComponent="PH" BondType="?" /><ComponentPattern MolecularComponent="PRS1_PRS2" BondType="6"><Bond MolecularTypePattern="Grb2" ComponentPattern="cSH3" /></ComponentPattern><ComponentPattern MolecularComponent="T312" Any="true" BondType="?" /><ComponentPattern MolecularComponent="S381" Any="true" BondType="?" /><ComponentPattern MolecularComponent="Y447" Any="true" BondType="?" /><ComponentPattern MolecularComponent="S454" Any="true" BondType="?" /><ComponentPattern MolecularComponent="Y472" ComponentStatePattern="O" BondType="-" /><ComponentPattern MolecularComponent="T476" Any="true" BondType="?" /><ComponentPattern MolecularComponent="S581" Any="true" BondType="?" /><ComponentPattern MolecularComponent="S597" Any="true" BondType="?" /><ComponentPattern MolecularComponent="Y619" Any="true" BondType="?" /><ComponentPattern MolecularComponent="Y657" Any="true" BondType="?" /><ComponentPattern MolecularComponent="loc" Any="true" BondType="?" /></MolecularTypePattern><MolecularTypePattern Index="4"><MolecularType Name="Grb2" /><ComponentPattern MolecularComponent="SH2r" BondType="4"><Bond MolecularTypePattern="EGFR" ComponentPattern="Y1148" /></ComponentPattern><ComponentPattern MolecularComponent="SH2s" BondType="?" /><ComponentPattern MolecularComponent="cSH3" BondType="6"><Bond MolecularTypePattern="Gab1" ComponentPattern="PRS1_PRS2" /></ComponentPattern><ComponentPattern MolecularComponent="nSH3" BondType="?" /><ComponentPattern MolecularComponent="loc" Any="true" BondType="?" /></MolecularTypePattern><MolecularTypePattern ParticipantMatch="4" Index="5"><MolecularType Name="EGFR" /><ComponentPattern MolecularComponent="I_III" BondType="3"><Bond MolecularTypePattern="EGF" ComponentPattern="EGFL" /></ComponentPattern><ComponentPattern MolecularComponent="II" BondType="1"><Bond MolecularTypePattern="EGFR" ComponentPattern="II" /></ComponentPattern><ComponentPattern MolecularComponent="T669" Any="true" BondType="?" /><ComponentPattern MolecularComponent="Y992" Any="true" BondType="?" /><ComponentPattern MolecularComponent="Y1068" Any="true" BondType="?" /><ComponentPattern MolecularComponent="Y1086" Any="true" BondType="?" /><ComponentPattern MolecularComponent="Y1114" Any="true" BondType="?" /><ComponentPattern MolecularComponent="Y1148" ComponentStatePattern="P" BondType="4"><Bond MolecularTypePattern="Grb2" ComponentPattern="SH2r" /></ComponentPattern><ComponentPattern MolecularComponent="Y1173" Any="true" BondType="?" /><ComponentPattern MolecularComponent="loc" Any="true" BondType="?" /></MolecularTypePattern><MolecularTypePattern ParticipantMatch="2" Index="6"><MolecularType Name="EGF" /><ComponentPattern MolecularComponent="EGFL" BondType="3"><Bond MolecularTypePattern="EGFR" ComponentPattern="I_III" /></ComponentPattern><ComponentPattern MolecularComponent="deg" Any="true" BondType="?" /><ComponentPattern MolecularComponent="loc" Any="true" BondType="?" /></MolecularTypePattern></SpeciesPattern></ReactantPattern></ReactantPatternsList><ProductPatternsList><ProductPattern Structure="c0"><SpeciesPattern><MolecularTypePattern ParticipantMatch="1" Index="1"><MolecularType Name="EGF" /><ComponentPattern MolecularComponent="EGFL" BondType="5"><Bond MolecularTypePattern="EGFR" ComponentPattern="I_III" /></ComponentPattern><ComponentPattern MolecularComponent="deg" Any="true" BondType="?" /><ComponentPattern MolecularComponent="loc" Any="true" BondType="?" /></MolecularTypePattern><MolecularTypePattern ParticipantMatch="3" Index="2"><MolecularType Name="EGFR" /><ComponentPattern MolecularComponent="I_III" BondType="5"><Bond MolecularTypePattern="EGF" ComponentPattern="EGFL" /></ComponentPattern><ComponentPattern MolecularComponent="II" BondType="1"><Bond MolecularTypePattern="EGFR" ComponentPattern="II" /></ComponentPattern><ComponentPattern MolecularComponent="T669" ComponentStatePattern="O" BondType="-" /><ComponentPattern MolecularComponent="Y992" Any="true" BondType="?" /><ComponentPattern MolecularComponent="Y1068" Any="true" BondType="?" /><ComponentPattern MolecularComponent="Y1086" Any="true" BondType="?" /><ComponentPattern MolecularComponent="Y1114" Any="true" BondType="?" /><ComponentPattern MolecularComponent="Y1148" Any="true" BondType="?" /><ComponentPattern MolecularComponent="Y1173" Any="true" BondType="?" /><ComponentPattern MolecularComponent="loc" Any="true" BondType="?" /></MolecularTypePattern><MolecularTypePattern Index="3"><MolecularType Name="Gab1" /><ComponentPattern MolecularComponent="PH" BondType="?" /><ComponentPattern MolecularComponent="PRS1_PRS2" BondType="6"><Bond MolecularTypePattern="Grb2" ComponentPattern="cSH3" /></ComponentPattern><ComponentPattern MolecularComponent="T312" Any="true" BondType="?" /><ComponentPattern MolecularComponent="S381" Any="true" BondType="?" /><ComponentPattern MolecularComponent="Y447" Any="true" BondType="?" /><ComponentPattern MolecularComponent="S454" Any="true" BondType="?" /><ComponentPattern MolecularComponent="Y472" ComponentStatePattern="P" BondType="-" /><ComponentPattern MolecularComponent="T476" Any="true" BondType="?" /><ComponentPattern MolecularComponent="S581" Any="true" BondType="?" /><ComponentPattern MolecularComponent="S597" Any="true" BondType="?" /><ComponentPattern MolecularComponent="Y619" Any="true" BondType="?" /><ComponentPattern MolecularComponent="Y657" Any="true" BondType="?" /><ComponentPattern MolecularComponent="loc" Any="true" BondType="?" /></MolecularTypePattern><MolecularTypePattern Index="4"><MolecularType Name="Grb2" /><ComponentPattern MolecularComponent="SH2r" BondType="4"><Bond MolecularTypePattern="EGFR" ComponentPattern="Y1148" /></ComponentPattern><ComponentPattern MolecularComponent="SH2s" BondType="?" /><ComponentPattern MolecularComponent="cSH3" BondType="6"><Bond MolecularTypePattern="Gab1" ComponentPattern="PRS1_PRS2" /></ComponentPattern><ComponentPattern MolecularComponent="nSH3" BondType="?" /><ComponentPattern MolecularComponent="loc" Any="true" BondType="?" /></MolecularTypePattern><MolecularTypePattern ParticipantMatch="4" Index="5"><MolecularType Name="EGFR" /><ComponentPattern MolecularComponent="I_III" BondType="3"><Bond MolecularTypePattern="EGF" ComponentPattern="EGFL" /></ComponentPattern><ComponentPattern MolecularComponent="II" BondType="1"><Bond MolecularTypePattern="EGFR" ComponentPattern="II" /></ComponentPattern><ComponentPattern MolecularComponent="T669" Any="true" BondType="?" /><ComponentPattern MolecularComponent="Y992" Any="true" BondType="?" /><ComponentPattern MolecularComponent="Y1068" Any="true" BondType="?" /><ComponentPattern MolecularComponent="Y1086" Any="true" BondType="?" /><ComponentPattern MolecularComponent="Y1114" Any="true" BondType="?" /><ComponentPattern MolecularComponent="Y1148" ComponentStatePattern="P" BondType="4"><Bond MolecularTypePattern="Grb2" ComponentPattern="SH2r" /></ComponentPattern><ComponentPattern MolecularComponent="Y1173" Any="true" BondType="?" /><ComponentPattern MolecularComponent="loc" Any="true" BondType="?" /></MolecularTypePattern><MolecularTypePattern ParticipantMatch="2" Index="6"><MolecularType Name="EGF" /><ComponentPattern MolecularComponent="EGFL" BondType="3"><Bond MolecularTypePattern="EGFR" ComponentPattern="I_III" /></ComponentPattern><ComponentPattern MolecularComponent="deg" Any="true" BondType="?" /><ComponentPattern MolecularComponent="loc" Any="true" BondType="?" /></MolecularTypePattern></SpeciesPattern></ProductPattern></ProductPatternsList><Kinetics KineticsType="MassAction"><Parameter Name="ruleRate" Role="RuleRate" Unit="molecules.um-3.s-1" /><Parameter Name="Kf" Role="MassActionKf" Unit="s-1">Gab1kp24</Parameter><Parameter Name="Kr" Role="MassActionKr" Unit="s-1">0.0</Parameter></Kinetics></ReactionRule><ReactionRule Name="r325" Structure="c0" ReactionRuleLabel="r325" ReactionRuleReversible="false"><ReactantPatternsList><ReactantPattern Structure="c0"><SpeciesPattern><MolecularTypePattern ParticipantMatch="1" Index="1"><MolecularType Name="EGF" /><ComponentPattern MolecularComponent="EGFL" BondType="5"><Bond MolecularTypePattern="EGFR" ComponentPattern="I_III" /></ComponentPattern><ComponentPattern MolecularComponent="deg" Any="true" BondType="?" /><ComponentPattern MolecularComponent="loc" Any="true" BondType="?" /></MolecularTypePattern><MolecularTypePattern ParticipantMatch="3" Index="2"><MolecularType Name="EGFR" /><ComponentPattern MolecularComponent="I_III" BondType="5"><Bond MolecularTypePattern="EGF" ComponentPattern="EGFL" /></ComponentPattern><ComponentPattern MolecularComponent="II" BondType="1"><Bond MolecularTypePattern="EGFR" ComponentPattern="II" /></ComponentPattern><ComponentPattern MolecularComponent="T669" ComponentStatePattern="O" BondType="-" /><ComponentPattern MolecularComponent="Y992" Any="true" BondType="?" /><ComponentPattern MolecularComponent="Y1068" Any="true" BondType="?" /><ComponentPattern MolecularComponent="Y1086" Any="true" BondType="?" /><ComponentPattern MolecularComponent="Y1114" Any="true" BondType="?" /><ComponentPattern MolecularComponent="Y1148" Any="true" BondType="?" /><ComponentPattern MolecularComponent="Y1173" Any="true" BondType="?" /><ComponentPattern MolecularComponent="loc" Any="true" BondType="?" /></MolecularTypePattern><MolecularTypePattern Index="3"><MolecularType Name="Gab1" /><ComponentPattern MolecularComponent="PH" BondType="?" /><ComponentPattern MolecularComponent="PRS1_PRS2" BondType="6"><Bond MolecularTypePattern="Grb2" ComponentPattern="cSH3" /></ComponentPattern><ComponentPattern MolecularComponent="T312" Any="true" BondType="?" /><ComponentPattern MolecularComponent="S381" Any="true" BondType="?" /><ComponentPattern MolecularComponent="Y447" Any="true" BondType="?" /><ComponentPattern MolecularComponent="S454" Any="true" BondType="?" /><ComponentPattern MolecularComponent="Y472" Any="true" BondType="?" /><ComponentPattern MolecularComponent="T476" Any="true" BondType="?" /><ComponentPattern MolecularComponent="S581" Any="true" BondType="?" /><ComponentPattern MolecularComponent="S597" Any="true" BondType="?" /><ComponentPattern MolecularComponent="Y619" ComponentStatePattern="O" BondType="-" /><ComponentPattern MolecularComponent="Y657" Any="true" BondType="?" /><ComponentPattern MolecularComponent="loc" Any="true" BondType="?" /></MolecularTypePattern><MolecularTypePattern Index="4"><MolecularType Name="Grb2" /><ComponentPattern MolecularComponent="SH2r" BondType="4"><Bond MolecularTypePattern="EGFR" ComponentPattern="Y1148" /></ComponentPattern><ComponentPattern MolecularComponent="SH2s" BondType="?" /><ComponentPattern MolecularComponent="cSH3" BondType="6"><Bond MolecularTypePattern="Gab1" ComponentPattern="PRS1_PRS2" /></ComponentPattern><ComponentPattern MolecularComponent="nSH3" BondType="?" /><ComponentPattern MolecularComponent="loc" Any="true" BondType="?" /></MolecularTypePattern><MolecularTypePattern ParticipantMatch="4" Index="5"><MolecularType Name="EGFR" /><ComponentPattern MolecularComponent="I_III" BondType="3"><Bond MolecularTypePattern="EGF" ComponentPattern="EGFL" /></ComponentPattern><ComponentPattern MolecularComponent="II" BondType="1"><Bond MolecularTypePattern="EGFR" ComponentPattern="II" /></ComponentPattern><ComponentPattern MolecularComponent="T669" Any="true" BondType="?" /><ComponentPattern MolecularComponent="Y992" Any="true" BondType="?" /><ComponentPattern MolecularComponent="Y1068" Any="true" BondType="?" /><ComponentPattern MolecularComponent="Y1086" Any="true" BondType="?" /><ComponentPattern MolecularComponent="Y1114" Any="true" BondType="?" /><ComponentPattern MolecularComponent="Y1148" ComponentStatePattern="P" BondType="4"><Bond MolecularTypePattern="Grb2" ComponentPattern="SH2r" /></ComponentPattern><ComponentPattern MolecularComponent="Y1173" Any="true" BondType="?" /><ComponentPattern MolecularComponent="loc" Any="true" BondType="?" /></MolecularTypePattern><MolecularTypePattern ParticipantMatch="2" Index="6"><MolecularType Name="EGF" /><ComponentPattern MolecularComponent="EGFL" BondType="3"><Bond MolecularTypePattern="EGFR" ComponentPattern="I_III" /></ComponentPattern><ComponentPattern MolecularComponent="deg" Any="true" BondType="?" /><ComponentPattern MolecularComponent="loc" Any="true" BondType="?" /></MolecularTypePattern></SpeciesPattern></ReactantPattern></ReactantPatternsList><ProductPatternsList><ProductPattern Structure="c0"><SpeciesPattern><MolecularTypePattern ParticipantMatch="1" Index="1"><MolecularType Name="EGF" /><ComponentPattern MolecularComponent="EGFL" BondType="5"><Bond MolecularTypePattern="EGFR" ComponentPattern="I_III" /></ComponentPattern><ComponentPattern MolecularComponent="deg" Any="true" BondType="?" /><ComponentPattern MolecularComponent="loc" Any="true" BondType="?" /></MolecularTypePattern><MolecularTypePattern ParticipantMatch="3" Index="2"><MolecularType Name="EGFR" /><ComponentPattern MolecularComponent="I_III" BondType="5"><Bond MolecularTypePattern="EGF" ComponentPattern="EGFL" /></ComponentPattern><ComponentPattern MolecularComponent="II" BondType="1"><Bond MolecularTypePattern="EGFR" ComponentPattern="II" /></ComponentPattern><ComponentPattern MolecularComponent="T669" ComponentStatePattern="O" BondType="-" /><ComponentPattern MolecularComponent="Y992" Any="true" BondType="?" /><ComponentPattern MolecularComponent="Y1068" Any="true" BondType="?" /><ComponentPattern MolecularComponent="Y1086" Any="true" BondType="?" /><ComponentPattern MolecularComponent="Y1114" Any="true" BondType="?" /><ComponentPattern MolecularComponent="Y1148" Any="true" BondType="?" /><ComponentPattern MolecularComponent="Y1173" Any="true" BondType="?" /><ComponentPattern MolecularComponent="loc" Any="true" BondType="?" /></MolecularTypePattern><MolecularTypePattern Index="3"><MolecularType Name="Gab1" /><ComponentPattern MolecularComponent="PH" BondType="?" /><ComponentPattern MolecularComponent="PRS1_PRS2" BondType="6"><Bond MolecularTypePattern="Grb2" ComponentPattern="cSH3" /></ComponentPattern><ComponentPattern MolecularComponent="T312" Any="true" BondType="?" /><ComponentPattern MolecularComponent="S381" Any="true" BondType="?" /><ComponentPattern MolecularComponent="Y447" Any="true" BondType="?" /><ComponentPattern MolecularComponent="S454" Any="true" BondType="?" /><ComponentPattern MolecularComponent="Y472" Any="true" BondType="?" /><ComponentPattern MolecularComponent="T476" Any="true" BondType="?" /><ComponentPattern MolecularComponent="S581" Any="true" BondType="?" /><ComponentPattern MolecularComponent="S597" Any="true" BondType="?" /><ComponentPattern MolecularComponent="Y619" ComponentStatePattern="P" BondType="-" /><ComponentPattern MolecularComponent="Y657" Any="true" BondType="?" /><ComponentPattern MolecularComponent="loc" Any="true" BondType="?" /></MolecularTypePattern><MolecularTypePattern Index="4"><MolecularType Name="Grb2" /><ComponentPattern MolecularComponent="SH2r" BondType="4"><Bond MolecularTypePattern="EGFR" ComponentPattern="Y1148" /></ComponentPattern><ComponentPattern MolecularComponent="SH2s" BondType="?" /><ComponentPattern MolecularComponent="cSH3" BondType="6"><Bond MolecularTypePattern="Gab1" ComponentPattern="PRS1_PRS2" /></ComponentPattern><ComponentPattern MolecularComponent="nSH3" BondType="?" /><ComponentPattern MolecularComponent="loc" Any="true" BondType="?" /></MolecularTypePattern><MolecularTypePattern ParticipantMatch="4" Index="5"><MolecularType Name="EGFR" /><ComponentPattern MolecularComponent="I_III" BondType="3"><Bond MolecularTypePattern="EGF" ComponentPattern="EGFL" /></ComponentPattern><ComponentPattern MolecularComponent="II" BondType="1"><Bond MolecularTypePattern="EGFR" ComponentPattern="II" /></ComponentPattern><ComponentPattern MolecularComponent="T669" Any="true" BondType="?" /><ComponentPattern MolecularComponent="Y992" Any="true" BondType="?" /><ComponentPattern MolecularComponent="Y1068" Any="true" BondType="?" /><ComponentPattern MolecularComponent="Y1086" Any="true" BondType="?" /><ComponentPattern MolecularComponent="Y1114" Any="true" BondType="?" /><ComponentPattern MolecularComponent="Y1148" ComponentStatePattern="P" BondType="4"><Bond MolecularTypePattern="Grb2" ComponentPattern="SH2r" /></ComponentPattern><ComponentPattern MolecularComponent="Y1173" Any="true" BondType="?" /><ComponentPattern MolecularComponent="loc" Any="true" BondType="?" /></MolecularTypePattern><MolecularTypePattern ParticipantMatch="2" Index="6"><MolecularType Name="EGF" /><ComponentPattern MolecularComponent="EGFL" BondType="3"><Bond MolecularTypePattern="EGFR" ComponentPattern="I_III" /></ComponentPattern><ComponentPattern MolecularComponent="deg" Any="true" BondType="?" /><ComponentPattern MolecularComponent="loc" Any="true" BondType="?" /></MolecularTypePattern></SpeciesPattern></ProductPattern></ProductPatternsList><Kinetics KineticsType="MassAction"><Parameter Name="ruleRate" Role="RuleRate" Unit="molecules.um-3.s-1" /><Parameter Name="Kf" Role="MassActionKf" Unit="s-1">Gab1kp25</Parameter><Parameter Name="Kr" Role="MassActionKr" Unit="s-1">0.0</Parameter></Kinetics></ReactionRule><ReactionRule Name="r326" Structure="c0" ReactionRuleLabel="r326" ReactionRuleReversible="false"><ReactantPatternsList><ReactantPattern Structure="c0"><SpeciesPattern><MolecularTypePattern ParticipantMatch="1" Index="1"><MolecularType Name="EGF" /><ComponentPattern MolecularComponent="EGFL" BondType="5"><Bond MolecularTypePattern="EGFR" ComponentPattern="I_III" /></ComponentPattern><ComponentPattern MolecularComponent="deg" Any="true" BondType="?" /><ComponentPattern MolecularComponent="loc" Any="true" BondType="?" /></MolecularTypePattern><MolecularTypePattern ParticipantMatch="3" Index="2"><MolecularType Name="EGFR" /><ComponentPattern MolecularComponent="I_III" BondType="5"><Bond MolecularTypePattern="EGF" ComponentPattern="EGFL" /></ComponentPattern><ComponentPattern MolecularComponent="II" BondType="1"><Bond MolecularTypePattern="EGFR" ComponentPattern="II" /></ComponentPattern><ComponentPattern MolecularComponent="T669" ComponentStatePattern="O" BondType="-" /><ComponentPattern MolecularComponent="Y992" Any="true" BondType="?" /><ComponentPattern MolecularComponent="Y1068" Any="true" BondType="?" /><ComponentPattern MolecularComponent="Y1086" Any="true" BondType="?" /><ComponentPattern MolecularComponent="Y1114" Any="true" BondType="?" /><ComponentPattern MolecularComponent="Y1148" Any="true" BondType="?" /><ComponentPattern MolecularComponent="Y1173" Any="true" BondType="?" /><ComponentPattern MolecularComponent="loc" Any="true" BondType="?" /></MolecularTypePattern><MolecularTypePattern Index="3"><MolecularType Name="Gab1" /><ComponentPattern MolecularComponent="PH" BondType="?" /><ComponentPattern MolecularComponent="PRS1_PRS2" BondType="6"><Bond MolecularTypePattern="Grb2" ComponentPattern="cSH3" /></ComponentPattern><ComponentPattern MolecularComponent="T312" Any="true" BondType="?" /><ComponentPattern MolecularComponent="S381" Any="true" BondType="?" /><ComponentPattern MolecularComponent="Y447" Any="true" BondType="?" /><ComponentPattern MolecularComponent="S454" Any="true" BondType="?" /><ComponentPattern MolecularComponent="Y472" Any="true" BondType="?" /><ComponentPattern MolecularComponent="T476" Any="true" BondType="?" /><ComponentPattern MolecularComponent="S581" Any="true" BondType="?" /><ComponentPattern MolecularComponent="S597" Any="true" BondType="?" /><ComponentPattern MolecularComponent="Y619" Any="true" BondType="?" /><ComponentPattern MolecularComponent="Y657" ComponentStatePattern="O" BondType="-" /><ComponentPattern MolecularComponent="loc" Any="true" BondType="?" /></MolecularTypePattern><MolecularTypePattern Index="4"><MolecularType Name="Grb2" /><ComponentPattern MolecularComponent="SH2r" BondType="4"><Bond MolecularTypePattern="EGFR" ComponentPattern="Y1148" /></ComponentPattern><ComponentPattern MolecularComponent="SH2s" BondType="?" /><ComponentPattern MolecularComponent="cSH3" BondType="6"><Bond MolecularTypePattern="Gab1" ComponentPattern="PRS1_PRS2" /></ComponentPattern><ComponentPattern MolecularComponent="nSH3" BondType="?" /><ComponentPattern MolecularComponent="loc" Any="true" BondType="?" /></MolecularTypePattern><MolecularTypePattern ParticipantMatch="4" Index="5"><MolecularType Name="EGFR" /><ComponentPattern MolecularComponent="I_III" BondType="3"><Bond MolecularTypePattern="EGF" ComponentPattern="EGFL" /></ComponentPattern><ComponentPattern MolecularComponent="II" BondType="1"><Bond MolecularTypePattern="EGFR" ComponentPattern="II" /></ComponentPattern><ComponentPattern MolecularComponent="T669" Any="true" BondType="?" /><ComponentPattern MolecularComponent="Y992" Any="true" BondType="?" /><ComponentPattern MolecularComponent="Y1068" Any="true" BondType="?" /><ComponentPattern MolecularComponent="Y1086" Any="true" BondType="?" /><ComponentPattern MolecularComponent="Y1114" Any="true" BondType="?" /><ComponentPattern MolecularComponent="Y1148" ComponentStatePattern="P" BondType="4"><Bond MolecularTypePattern="Grb2" ComponentPattern="SH2r" /></ComponentPattern><ComponentPattern MolecularComponent="Y1173" Any="true" BondType="?" /><ComponentPattern MolecularComponent="loc" Any="true" BondType="?" /></MolecularTypePattern><MolecularTypePattern ParticipantMatch="2" Index="6"><MolecularType Name="EGF" /><ComponentPattern MolecularComponent="EGFL" BondType="3"><Bond MolecularTypePattern="EGFR" ComponentPattern="I_III" /></ComponentPattern><ComponentPattern MolecularComponent="deg" Any="true" BondType="?" /><ComponentPattern MolecularComponent="loc" Any="true" BondType="?" /></MolecularTypePattern></SpeciesPattern></ReactantPattern></ReactantPatternsList><ProductPatternsList><ProductPattern Structure="c0"><SpeciesPattern><MolecularTypePattern ParticipantMatch="1" Index="1"><MolecularType Name="EGF" /><ComponentPattern MolecularComponent="EGFL" BondType="5"><Bond MolecularTypePattern="EGFR" ComponentPattern="I_III" /></ComponentPattern><ComponentPattern MolecularComponent="deg" Any="true" BondType="?" /><ComponentPattern MolecularComponent="loc" Any="true" BondType="?" /></MolecularTypePattern><MolecularTypePattern ParticipantMatch="3" Index="2"><MolecularType Name="EGFR" /><ComponentPattern MolecularComponent="I_III" BondType="5"><Bond MolecularTypePattern="EGF" ComponentPattern="EGFL" /></ComponentPattern><ComponentPattern MolecularComponent="II" BondType="1"><Bond MolecularTypePattern="EGFR" ComponentPattern="II" /></ComponentPattern><ComponentPattern MolecularComponent="T669" ComponentStatePattern="O" BondType="-" /><ComponentPattern MolecularComponent="Y992" Any="true" BondType="?" /><ComponentPattern MolecularComponent="Y1068" Any="true" BondType="?" /><ComponentPattern MolecularComponent="Y1086" Any="true" BondType="?" /><ComponentPattern MolecularComponent="Y1114" Any="true" BondType="?" /><ComponentPattern MolecularComponent="Y1148" Any="true" BondType="?" /><ComponentPattern MolecularComponent="Y1173" Any="true" BondType="?" /><ComponentPattern MolecularComponent="loc" Any="true" BondType="?" /></MolecularTypePattern><MolecularTypePattern Index="3"><MolecularType Name="Gab1" /><ComponentPattern MolecularComponent="PH" BondType="?" /><ComponentPattern MolecularComponent="PRS1_PRS2" BondType="6"><Bond MolecularTypePattern="Grb2" ComponentPattern="cSH3" /></ComponentPattern><ComponentPattern MolecularComponent="T312" Any="true" BondType="?" /><ComponentPattern MolecularComponent="S381" Any="true" BondType="?" /><ComponentPattern MolecularComponent="Y447" Any="true" BondType="?" /><ComponentPattern MolecularComponent="S454" Any="true" BondType="?" /><ComponentPattern MolecularComponent="Y472" Any="true" BondType="?" /><ComponentPattern MolecularComponent="T476" Any="true" BondType="?" /><ComponentPattern MolecularComponent="S581" Any="true" BondType="?" /><ComponentPattern MolecularComponent="S597" Any="true" BondType="?" /><ComponentPattern MolecularComponent="Y619" Any="true" BondType="?" /><ComponentPattern MolecularComponent="Y657" ComponentStatePattern="P" BondType="-" /><ComponentPattern MolecularComponent="loc" Any="true" BondType="?" /></MolecularTypePattern><MolecularTypePattern Index="4"><MolecularType Name="Grb2" /><ComponentPattern MolecularComponent="SH2r" BondType="4"><Bond MolecularTypePattern="EGFR" ComponentPattern="Y1148" /></ComponentPattern><ComponentPattern MolecularComponent="SH2s" BondType="?" /><ComponentPattern MolecularComponent="cSH3" BondType="6"><Bond MolecularTypePattern="Gab1" ComponentPattern="PRS1_PRS2" /></ComponentPattern><ComponentPattern MolecularComponent="nSH3" BondType="?" /><ComponentPattern MolecularComponent="loc" Any="true" BondType="?" /></MolecularTypePattern><MolecularTypePattern ParticipantMatch="4" Index="5"><MolecularType Name="EGFR" /><ComponentPattern MolecularComponent="I_III" BondType="3"><Bond MolecularTypePattern="EGF" ComponentPattern="EGFL" /></ComponentPattern><ComponentPattern MolecularComponent="II" BondType="1"><Bond MolecularTypePattern="EGFR" ComponentPattern="II" /></ComponentPattern><ComponentPattern MolecularComponent="T669" Any="true" BondType="?" /><ComponentPattern MolecularComponent="Y992" Any="true" BondType="?" /><ComponentPattern MolecularComponent="Y1068" Any="true" BondType="?" /><ComponentPattern MolecularComponent="Y1086" Any="true" BondType="?" /><ComponentPattern MolecularComponent="Y1114" Any="true" BondType="?" /><ComponentPattern MolecularComponent="Y1148" ComponentStatePattern="P" BondType="4"><Bond MolecularTypePattern="Grb2" ComponentPattern="SH2r" /></ComponentPattern><ComponentPattern MolecularComponent="Y1173" Any="true" BondType="?" /><ComponentPattern MolecularComponent="loc" Any="true" BondType="?" /></MolecularTypePattern><MolecularTypePattern ParticipantMatch="2" Index="6"><MolecularType Name="EGF" /><ComponentPattern MolecularComponent="EGFL" BondType="3"><Bond MolecularTypePattern="EGFR" ComponentPattern="I_III" /></ComponentPattern><ComponentPattern MolecularComponent="deg" Any="true" BondType="?" /><ComponentPattern MolecularComponent="loc" Any="true" BondType="?" /></MolecularTypePattern></SpeciesPattern></ProductPattern></ProductPatternsList><Kinetics KineticsType="MassAction"><Parameter Name="ruleRate" Role="RuleRate" Unit="molecules.um-3.s-1" /><Parameter Name="Kf" Role="MassActionKf" Unit="s-1">Gab1kp26</Parameter><Parameter Name="Kr" Role="MassActionKr" Unit="s-1">0.0</Parameter></Kinetics></ReactionRule><ReactionRule Name="r327" Structure="c0" ReactionRuleLabel="r327" ReactionRuleReversible="false"><ReactantPatternsList><ReactantPattern Structure="c0"><SpeciesPattern><MolecularTypePattern ParticipantMatch="1" Index="1"><MolecularType Name="EGF" /><ComponentPattern MolecularComponent="EGFL" BondType="5"><Bond MolecularTypePattern="EGFR" ComponentPattern="I_III" /></ComponentPattern><ComponentPattern MolecularComponent="deg" Any="true" BondType="?" /><ComponentPattern MolecularComponent="loc" Any="true" BondType="?" /></MolecularTypePattern><MolecularTypePattern ParticipantMatch="3" Index="2"><MolecularType Name="EGFR" /><ComponentPattern MolecularComponent="I_III" BondType="5"><Bond MolecularTypePattern="EGF" ComponentPattern="EGFL" /></ComponentPattern><ComponentPattern MolecularComponent="II" BondType="1"><Bond MolecularTypePattern="EGFR" ComponentPattern="II" /></ComponentPattern><ComponentPattern MolecularComponent="T669" ComponentStatePattern="O" BondType="-" /><ComponentPattern MolecularComponent="Y992" Any="true" BondType="?" /><ComponentPattern MolecularComponent="Y1068" Any="true" BondType="?" /><ComponentPattern MolecularComponent="Y1086" Any="true" BondType="?" /><ComponentPattern MolecularComponent="Y1114" Any="true" BondType="?" /><ComponentPattern MolecularComponent="Y1148" Any="true" BondType="?" /><ComponentPattern MolecularComponent="Y1173" Any="true" BondType="?" /><ComponentPattern MolecularComponent="loc" Any="true" BondType="?" /></MolecularTypePattern><MolecularTypePattern Index="3"><MolecularType Name="Gab1" /><ComponentPattern MolecularComponent="PH" BondType="?" /><ComponentPattern MolecularComponent="PRS1_PRS2" BondType="6"><Bond MolecularTypePattern="Grb2" ComponentPattern="cSH3" /></ComponentPattern><ComponentPattern MolecularComponent="T312" Any="true" BondType="?" /><ComponentPattern MolecularComponent="S381" Any="true" BondType="?" /><ComponentPattern MolecularComponent="Y447" ComponentStatePattern="O" BondType="-" /><ComponentPattern MolecularComponent="S454" Any="true" BondType="?" /><ComponentPattern MolecularComponent="Y472" Any="true" BondType="?" /><ComponentPattern MolecularComponent="T476" Any="true" BondType="?" /><ComponentPattern MolecularComponent="S581" Any="true" BondType="?" /><ComponentPattern MolecularComponent="S597" Any="true" BondType="?" /><ComponentPattern MolecularComponent="Y619" Any="true" BondType="?" /><ComponentPattern MolecularComponent="Y657" Any="true" BondType="?" /><ComponentPattern MolecularComponent="loc" Any="true" BondType="?" /></MolecularTypePattern><MolecularTypePattern Index="4"><MolecularType Name="Grb2" /><ComponentPattern MolecularComponent="SH2r" BondType="4"><Bond MolecularTypePattern="EGFR" ComponentPattern="Y1173" /></ComponentPattern><ComponentPattern MolecularComponent="SH2s" BondType="?" /><ComponentPattern MolecularComponent="cSH3" BondType="6"><Bond MolecularTypePattern="Gab1" ComponentPattern="PRS1_PRS2" /></ComponentPattern><ComponentPattern MolecularComponent="nSH3" BondType="?" /><ComponentPattern MolecularComponent="loc" Any="true" BondType="?" /></MolecularTypePattern><MolecularTypePattern ParticipantMatch="4" Index="5"><MolecularType Name="EGFR" /><ComponentPattern MolecularComponent="I_III" BondType="3"><Bond MolecularTypePattern="EGF" ComponentPattern="EGFL" /></ComponentPattern><ComponentPattern MolecularComponent="II" BondType="1"><Bond MolecularTypePattern="EGFR" ComponentPattern="II" /></ComponentPattern><ComponentPattern MolecularComponent="T669" Any="true" BondType="?" /><ComponentPattern MolecularComponent="Y992" Any="true" BondType="?" /><ComponentPattern MolecularComponent="Y1068" Any="true" BondType="?" /><ComponentPattern MolecularComponent="Y1086" Any="true" BondType="?" /><ComponentPattern MolecularComponent="Y1114" Any="true" BondType="?" /><ComponentPattern MolecularComponent="Y1148" Any="true" BondType="?" /><ComponentPattern MolecularComponent="Y1173" ComponentStatePattern="P" BondType="4"><Bond MolecularTypePattern="Grb2" ComponentPattern="SH2r" /></ComponentPattern><ComponentPattern MolecularComponent="loc" Any="true" BondType="?" /></MolecularTypePattern><MolecularTypePattern ParticipantMatch="2" Index="6"><MolecularType Name="EGF" /><ComponentPattern MolecularComponent="EGFL" BondType="3"><Bond MolecularTypePattern="EGFR" ComponentPattern="I_III" /></ComponentPattern><ComponentPattern MolecularComponent="deg" Any="true" BondType="?" /><ComponentPattern MolecularComponent="loc" Any="true" BondType="?" /></MolecularTypePattern></SpeciesPattern></ReactantPattern></ReactantPatternsList><ProductPatternsList><ProductPattern Structure="c0"><SpeciesPattern><MolecularTypePattern ParticipantMatch="1" Index="1"><MolecularType Name="EGF" /><ComponentPattern MolecularComponent="EGFL" BondType="5"><Bond MolecularTypePattern="EGFR" ComponentPattern="I_III" /></ComponentPattern><ComponentPattern MolecularComponent="deg" Any="true" BondType="?" /><ComponentPattern MolecularComponent="loc" Any="true" BondType="?" /></MolecularTypePattern><MolecularTypePattern ParticipantMatch="3" Index="2"><MolecularType Name="EGFR" /><ComponentPattern MolecularComponent="I_III" BondType="5"><Bond MolecularTypePattern="EGF" ComponentPattern="EGFL" /></ComponentPattern><ComponentPattern MolecularComponent="II" BondType="1"><Bond MolecularTypePattern="EGFR" ComponentPattern="II" /></ComponentPattern><ComponentPattern MolecularComponent="T669" ComponentStatePattern="O" BondType="-" /><ComponentPattern MolecularComponent="Y992" Any="true" BondType="?" /><ComponentPattern MolecularComponent="Y1068" Any="true" BondType="?" /><ComponentPattern MolecularComponent="Y1086" Any="true" BondType="?" /><ComponentPattern MolecularComponent="Y1114" Any="true" BondType="?" /><ComponentPattern MolecularComponent="Y1148" Any="true" BondType="?" /><ComponentPattern MolecularComponent="Y1173" Any="true" BondType="?" /><ComponentPattern MolecularComponent="loc" Any="true" BondType="?" /></MolecularTypePattern><MolecularTypePattern Index="3"><MolecularType Name="Gab1" /><ComponentPattern MolecularComponent="PH" BondType="?" /><ComponentPattern MolecularComponent="PRS1_PRS2" BondType="6"><Bond MolecularTypePattern="Grb2" ComponentPattern="cSH3" /></ComponentPattern><ComponentPattern MolecularComponent="T312" Any="true" BondType="?" /><ComponentPattern MolecularComponent="S381" Any="true" BondType="?" /><ComponentPattern MolecularComponent="Y447" ComponentStatePattern="P" BondType="-" /><ComponentPattern MolecularComponent="S454" Any="true" BondType="?" /><ComponentPattern MolecularComponent="Y472" Any="true" BondType="?" /><ComponentPattern MolecularComponent="T476" Any="true" BondType="?" /><ComponentPattern MolecularComponent="S581" Any="true" BondType="?" /><ComponentPattern MolecularComponent="S597" Any="true" BondType="?" /><ComponentPattern MolecularComponent="Y619" Any="true" BondType="?" /><ComponentPattern MolecularComponent="Y657" Any="true" BondType="?" /><ComponentPattern MolecularComponent="loc" Any="true" BondType="?" /></MolecularTypePattern><MolecularTypePattern Index="4"><MolecularType Name="Grb2" /><ComponentPattern MolecularComponent="SH2r" BondType="4"><Bond MolecularTypePattern="EGFR" ComponentPattern="Y1173" /></ComponentPattern><ComponentPattern MolecularComponent="SH2s" BondType="?" /><ComponentPattern MolecularComponent="cSH3" BondType="6"><Bond MolecularTypePattern="Gab1" ComponentPattern="PRS1_PRS2" /></ComponentPattern><ComponentPattern MolecularComponent="nSH3" BondType="?" /><ComponentPattern MolecularComponent="loc" Any="true" BondType="?" /></MolecularTypePattern><MolecularTypePattern ParticipantMatch="4" Index="5"><MolecularType Name="EGFR" /><ComponentPattern MolecularComponent="I_III" BondType="3"><Bond MolecularTypePattern="EGF" ComponentPattern="EGFL" /></ComponentPattern><ComponentPattern MolecularComponent="II" BondType="1"><Bond MolecularTypePattern="EGFR" ComponentPattern="II" /></ComponentPattern><ComponentPattern MolecularComponent="T669" Any="true" BondType="?" /><ComponentPattern MolecularComponent="Y992" Any="true" BondType="?" /><ComponentPattern MolecularComponent="Y1068" Any="true" BondType="?" /><ComponentPattern MolecularComponent="Y1086" Any="true" BondType="?" /><ComponentPattern MolecularComponent="Y1114" Any="true" BondType="?" /><ComponentPattern MolecularComponent="Y1148" Any="true" BondType="?" /><ComponentPattern MolecularComponent="Y1173" ComponentStatePattern="P" BondType="4"><Bond MolecularTypePattern="Grb2" ComponentPattern="SH2r" /></ComponentPattern><ComponentPattern MolecularComponent="loc" Any="true" BondType="?" /></MolecularTypePattern><MolecularTypePattern ParticipantMatch="2" Index="6"><MolecularType Name="EGF" /><ComponentPattern MolecularComponent="EGFL" BondType="3"><Bond MolecularTypePattern="EGFR" ComponentPattern="I_III" /></ComponentPattern><ComponentPattern MolecularComponent="deg" Any="true" BondType="?" /><ComponentPattern MolecularComponent="loc" Any="true" BondType="?" /></MolecularTypePattern></SpeciesPattern></ProductPattern></ProductPatternsList><Kinetics KineticsType="MassAction"><Parameter Name="ruleRate" Role="RuleRate" Unit="molecules.um-3.s-1" /><Parameter Name="Kf" Role="MassActionKf" Unit="s-1">Gab1kp27</Parameter><Parameter Name="Kr" Role="MassActionKr" Unit="s-1">0.0</Parameter></Kinetics></ReactionRule><ReactionRule Name="r328" Structure="c0" ReactionRuleLabel="r328" ReactionRuleReversible="false"><ReactantPatternsList><ReactantPattern Structure="c0"><SpeciesPattern><MolecularTypePattern ParticipantMatch="1" Index="1"><MolecularType Name="EGF" /><ComponentPattern MolecularComponent="EGFL" BondType="5"><Bond MolecularTypePattern="EGFR" ComponentPattern="I_III" /></ComponentPattern><ComponentPattern MolecularComponent="deg" Any="true" BondType="?" /><ComponentPattern MolecularComponent="loc" Any="true" BondType="?" /></MolecularTypePattern><MolecularTypePattern ParticipantMatch="3" Index="2"><MolecularType Name="EGFR" /><ComponentPattern MolecularComponent="I_III" BondType="5"><Bond MolecularTypePattern="EGF" ComponentPattern="EGFL" /></ComponentPattern><ComponentPattern MolecularComponent="II" BondType="1"><Bond MolecularTypePattern="EGFR" ComponentPattern="II" /></ComponentPattern><ComponentPattern MolecularComponent="T669" ComponentStatePattern="O" BondType="-" /><ComponentPattern MolecularComponent="Y992" Any="true" BondType="?" /><ComponentPattern MolecularComponent="Y1068" Any="true" BondType="?" /><ComponentPattern MolecularComponent="Y1086" Any="true" BondType="?" /><ComponentPattern MolecularComponent="Y1114" Any="true" BondType="?" /><ComponentPattern MolecularComponent="Y1148" Any="true" BondType="?" /><ComponentPattern MolecularComponent="Y1173" Any="true" BondType="?" /><ComponentPattern MolecularComponent="loc" Any="true" BondType="?" /></MolecularTypePattern><MolecularTypePattern Index="3"><MolecularType Name="Gab1" /><ComponentPattern MolecularComponent="PH" BondType="?" /><ComponentPattern MolecularComponent="PRS1_PRS2" BondType="6"><Bond MolecularTypePattern="Grb2" ComponentPattern="cSH3" /></ComponentPattern><ComponentPattern MolecularComponent="T312" Any="true" BondType="?" /><ComponentPattern MolecularComponent="S381" Any="true" BondType="?" /><ComponentPattern MolecularComponent="Y447" Any="true" BondType="?" /><ComponentPattern MolecularComponent="S454" Any="true" BondType="?" /><ComponentPattern MolecularComponent="Y472" ComponentStatePattern="O" BondType="-" /><ComponentPattern MolecularComponent="T476" Any="true" BondType="?" /><ComponentPattern MolecularComponent="S581" Any="true" BondType="?" /><ComponentPattern MolecularComponent="S597" Any="true" BondType="?" /><ComponentPattern MolecularComponent="Y619" Any="true" BondType="?" /><ComponentPattern MolecularComponent="Y657" Any="true" BondType="?" /><ComponentPattern MolecularComponent="loc" Any="true" BondType="?" /></MolecularTypePattern><MolecularTypePattern Index="4"><MolecularType Name="Grb2" /><ComponentPattern MolecularComponent="SH2r" BondType="4"><Bond MolecularTypePattern="EGFR" ComponentPattern="Y1173" /></ComponentPattern><ComponentPattern MolecularComponent="SH2s" BondType="?" /><ComponentPattern MolecularComponent="cSH3" BondType="6"><Bond MolecularTypePattern="Gab1" ComponentPattern="PRS1_PRS2" /></ComponentPattern><ComponentPattern MolecularComponent="nSH3" BondType="?" /><ComponentPattern MolecularComponent="loc" Any="true" BondType="?" /></MolecularTypePattern><MolecularTypePattern ParticipantMatch="4" Index="5"><MolecularType Name="EGFR" /><ComponentPattern MolecularComponent="I_III" BondType="3"><Bond MolecularTypePattern="EGF" ComponentPattern="EGFL" /></ComponentPattern><ComponentPattern MolecularComponent="II" BondType="1"><Bond MolecularTypePattern="EGFR" ComponentPattern="II" /></ComponentPattern><ComponentPattern MolecularComponent="T669" Any="true" BondType="?" /><ComponentPattern MolecularComponent="Y992" Any="true" BondType="?" /><ComponentPattern MolecularComponent="Y1068" Any="true" BondType="?" /><ComponentPattern MolecularComponent="Y1086" Any="true" BondType="?" /><ComponentPattern MolecularComponent="Y1114" Any="true" BondType="?" /><ComponentPattern MolecularComponent="Y1148" Any="true" BondType="?" /><ComponentPattern MolecularComponent="Y1173" ComponentStatePattern="P" BondType="4"><Bond MolecularTypePattern="Grb2" ComponentPattern="SH2r" /></ComponentPattern><ComponentPattern MolecularComponent="loc" Any="true" BondType="?" /></MolecularTypePattern><MolecularTypePattern ParticipantMatch="2" Index="6"><MolecularType Name="EGF" /><ComponentPattern MolecularComponent="EGFL" BondType="3"><Bond MolecularTypePattern="EGFR" ComponentPattern="I_III" /></ComponentPattern><ComponentPattern MolecularComponent="deg" Any="true" BondType="?" /><ComponentPattern MolecularComponent="loc" Any="true" BondType="?" /></MolecularTypePattern></SpeciesPattern></ReactantPattern></ReactantPatternsList><ProductPatternsList><ProductPattern Structure="c0"><SpeciesPattern><MolecularTypePattern ParticipantMatch="1" Index="1"><MolecularType Name="EGF" /><ComponentPattern MolecularComponent="EGFL" BondType="5"><Bond MolecularTypePattern="EGFR" ComponentPattern="I_III" /></ComponentPattern><ComponentPattern MolecularComponent="deg" Any="true" BondType="?" /><ComponentPattern MolecularComponent="loc" Any="true" BondType="?" /></MolecularTypePattern><MolecularTypePattern ParticipantMatch="3" Index="2"><MolecularType Name="EGFR" /><ComponentPattern MolecularComponent="I_III" BondType="5"><Bond MolecularTypePattern="EGF" ComponentPattern="EGFL" /></ComponentPattern><ComponentPattern MolecularComponent="II" BondType="1"><Bond MolecularTypePattern="EGFR" ComponentPattern="II" /></ComponentPattern><ComponentPattern MolecularComponent="T669" ComponentStatePattern="O" BondType="-" /><ComponentPattern MolecularComponent="Y992" Any="true" BondType="?" /><ComponentPattern MolecularComponent="Y1068" Any="true" BondType="?" /><ComponentPattern MolecularComponent="Y1086" Any="true" BondType="?" /><ComponentPattern MolecularComponent="Y1114" Any="true" BondType="?" /><ComponentPattern MolecularComponent="Y1148" Any="true" BondType="?" /><ComponentPattern MolecularComponent="Y1173" Any="true" BondType="?" /><ComponentPattern MolecularComponent="loc" Any="true" BondType="?" /></MolecularTypePattern><MolecularTypePattern Index="3"><MolecularType Name="Gab1" /><ComponentPattern MolecularComponent="PH" BondType="?" /><ComponentPattern MolecularComponent="PRS1_PRS2" BondType="6"><Bond MolecularTypePattern="Grb2" ComponentPattern="cSH3" /></ComponentPattern><ComponentPattern MolecularComponent="T312" Any="true" BondType="?" /><ComponentPattern MolecularComponent="S381" Any="true" BondType="?" /><ComponentPattern MolecularComponent="Y447" Any="true" BondType="?" /><ComponentPattern MolecularComponent="S454" Any="true" BondType="?" /><ComponentPattern MolecularComponent="Y472" ComponentStatePattern="P" BondType="-" /><ComponentPattern MolecularComponent="T476" Any="true" BondType="?" /><ComponentPattern MolecularComponent="S581" Any="true" BondType="?" /><ComponentPattern MolecularComponent="S597" Any="true" BondType="?" /><ComponentPattern MolecularComponent="Y619" Any="true" BondType="?" /><ComponentPattern MolecularComponent="Y657" Any="true" BondType="?" /><ComponentPattern MolecularComponent="loc" Any="true" BondType="?" /></MolecularTypePattern><MolecularTypePattern Index="4"><MolecularType Name="Grb2" /><ComponentPattern MolecularComponent="SH2r" BondType="4"><Bond MolecularTypePattern="EGFR" ComponentPattern="Y1173" /></ComponentPattern><ComponentPattern MolecularComponent="SH2s" BondType="?" /><ComponentPattern MolecularComponent="cSH3" BondType="6"><Bond MolecularTypePattern="Gab1" ComponentPattern="PRS1_PRS2" /></ComponentPattern><ComponentPattern MolecularComponent="nSH3" BondType="?" /><ComponentPattern MolecularComponent="loc" Any="true" BondType="?" /></MolecularTypePattern><MolecularTypePattern ParticipantMatch="4" Index="5"><MolecularType Name="EGFR" /><ComponentPattern MolecularComponent="I_III" BondType="3"><Bond MolecularTypePattern="EGF" ComponentPattern="EGFL" /></ComponentPattern><ComponentPattern MolecularComponent="II" BondType="1"><Bond MolecularTypePattern="EGFR" ComponentPattern="II" /></ComponentPattern><ComponentPattern MolecularComponent="T669" Any="true" BondType="?" /><ComponentPattern MolecularComponent="Y992" Any="true" BondType="?" /><ComponentPattern MolecularComponent="Y1068" Any="true" BondType="?" /><ComponentPattern MolecularComponent="Y1086" Any="true" BondType="?" /><ComponentPattern MolecularComponent="Y1114" Any="true" BondType="?" /><ComponentPattern MolecularComponent="Y1148" Any="true" BondType="?" /><ComponentPattern MolecularComponent="Y1173" ComponentStatePattern="P" BondType="4"><Bond MolecularTypePattern="Grb2" ComponentPattern="SH2r" /></ComponentPattern><ComponentPattern MolecularComponent="loc" Any="true" BondType="?" /></MolecularTypePattern><MolecularTypePattern ParticipantMatch="2" Index="6"><MolecularType Name="EGF" /><ComponentPattern MolecularComponent="EGFL" BondType="3"><Bond MolecularTypePattern="EGFR" ComponentPattern="I_III" /></ComponentPattern><ComponentPattern MolecularComponent="deg" Any="true" BondType="?" /><ComponentPattern MolecularComponent="loc" Any="true" BondType="?" /></MolecularTypePattern></SpeciesPattern></ProductPattern></ProductPatternsList><Kinetics KineticsType="MassAction"><Parameter Name="ruleRate" Role="RuleRate" Unit="molecules.um-3.s-1" /><Parameter Name="Kf" Role="MassActionKf" Unit="s-1">Gab1kp28</Parameter><Parameter Name="Kr" Role="MassActionKr" Unit="s-1">0.0</Parameter></Kinetics></ReactionRule><ReactionRule Name="r329" Structure="c0" ReactionRuleLabel="r329" ReactionRuleReversible="false"><ReactantPatternsList><ReactantPattern Structure="c0"><SpeciesPattern><MolecularTypePattern ParticipantMatch="1" Index="1"><MolecularType Name="EGF" /><ComponentPattern MolecularComponent="EGFL" BondType="5"><Bond MolecularTypePattern="EGFR" ComponentPattern="I_III" /></ComponentPattern><ComponentPattern MolecularComponent="deg" Any="true" BondType="?" /><ComponentPattern MolecularComponent="loc" Any="true" BondType="?" /></MolecularTypePattern><MolecularTypePattern ParticipantMatch="3" Index="2"><MolecularType Name="EGFR" /><ComponentPattern MolecularComponent="I_III" BondType="5"><Bond MolecularTypePattern="EGF" ComponentPattern="EGFL" /></ComponentPattern><ComponentPattern MolecularComponent="II" BondType="1"><Bond MolecularTypePattern="EGFR" ComponentPattern="II" /></ComponentPattern><ComponentPattern MolecularComponent="T669" ComponentStatePattern="O" BondType="-" /><ComponentPattern MolecularComponent="Y992" Any="true" BondType="?" /><ComponentPattern MolecularComponent="Y1068" Any="true" BondType="?" /><ComponentPattern MolecularComponent="Y1086" Any="true" BondType="?" /><ComponentPattern MolecularComponent="Y1114" Any="true" BondType="?" /><ComponentPattern MolecularComponent="Y1148" Any="true" BondType="?" /><ComponentPattern MolecularComponent="Y1173" Any="true" BondType="?" /><ComponentPattern MolecularComponent="loc" Any="true" BondType="?" /></MolecularTypePattern><MolecularTypePattern Index="3"><MolecularType Name="Gab1" /><ComponentPattern MolecularComponent="PH" BondType="?" /><ComponentPattern MolecularComponent="PRS1_PRS2" BondType="6"><Bond MolecularTypePattern="Grb2" ComponentPattern="cSH3" /></ComponentPattern><ComponentPattern MolecularComponent="T312" Any="true" BondType="?" /><ComponentPattern MolecularComponent="S381" Any="true" BondType="?" /><ComponentPattern MolecularComponent="Y447" Any="true" BondType="?" /><ComponentPattern MolecularComponent="S454" Any="true" BondType="?" /><ComponentPattern MolecularComponent="Y472" Any="true" BondType="?" /><ComponentPattern MolecularComponent="T476" Any="true" BondType="?" /><ComponentPattern MolecularComponent="S581" Any="true" BondType="?" /><ComponentPattern MolecularComponent="S597" Any="true" BondType="?" /><ComponentPattern MolecularComponent="Y619" ComponentStatePattern="O" BondType="-" /><ComponentPattern MolecularComponent="Y657" Any="true" BondType="?" /><ComponentPattern MolecularComponent="loc" Any="true" BondType="?" /></MolecularTypePattern><MolecularTypePattern Index="4"><MolecularType Name="Grb2" /><ComponentPattern MolecularComponent="SH2r" BondType="4"><Bond MolecularTypePattern="EGFR" ComponentPattern="Y1173" /></ComponentPattern><ComponentPattern MolecularComponent="SH2s" BondType="?" /><ComponentPattern MolecularComponent="cSH3" BondType="6"><Bond MolecularTypePattern="Gab1" ComponentPattern="PRS1_PRS2" /></ComponentPattern><ComponentPattern MolecularComponent="nSH3" BondType="?" /><ComponentPattern MolecularComponent="loc" Any="true" BondType="?" /></MolecularTypePattern><MolecularTypePattern ParticipantMatch="4" Index="5"><MolecularType Name="EGFR" /><ComponentPattern MolecularComponent="I_III" BondType="3"><Bond MolecularTypePattern="EGF" ComponentPattern="EGFL" /></ComponentPattern><ComponentPattern MolecularComponent="II" BondType="1"><Bond MolecularTypePattern="EGFR" ComponentPattern="II" /></ComponentPattern><ComponentPattern MolecularComponent="T669" Any="true" BondType="?" /><ComponentPattern MolecularComponent="Y992" Any="true" BondType="?" /><ComponentPattern MolecularComponent="Y1068" Any="true" BondType="?" /><ComponentPattern MolecularComponent="Y1086" Any="true" BondType="?" /><ComponentPattern MolecularComponent="Y1114" Any="true" BondType="?" /><ComponentPattern MolecularComponent="Y1148" Any="true" BondType="?" /><ComponentPattern MolecularComponent="Y1173" ComponentStatePattern="P" BondType="4"><Bond MolecularTypePattern="Grb2" ComponentPattern="SH2r" /></ComponentPattern><ComponentPattern MolecularComponent="loc" Any="true" BondType="?" /></MolecularTypePattern><MolecularTypePattern ParticipantMatch="2" Index="6"><MolecularType Name="EGF" /><ComponentPattern MolecularComponent="EGFL" BondType="3"><Bond MolecularTypePattern="EGFR" ComponentPattern="I_III" /></ComponentPattern><ComponentPattern MolecularComponent="deg" Any="true" BondType="?" /><ComponentPattern MolecularComponent="loc" Any="true" BondType="?" /></MolecularTypePattern></SpeciesPattern></ReactantPattern></ReactantPatternsList><ProductPatternsList><ProductPattern Structure="c0"><SpeciesPattern><MolecularTypePattern ParticipantMatch="1" Index="1"><MolecularType Name="EGF" /><ComponentPattern MolecularComponent="EGFL" BondType="5"><Bond MolecularTypePattern="EGFR" ComponentPattern="I_III" /></ComponentPattern><ComponentPattern MolecularComponent="deg" Any="true" BondType="?" /><ComponentPattern MolecularComponent="loc" Any="true" BondType="?" /></MolecularTypePattern><MolecularTypePattern ParticipantMatch="3" Index="2"><MolecularType Name="EGFR" /><ComponentPattern MolecularComponent="I_III" BondType="5"><Bond MolecularTypePattern="EGF" ComponentPattern="EGFL" /></ComponentPattern><ComponentPattern MolecularComponent="II" BondType="1"><Bond MolecularTypePattern="EGFR" ComponentPattern="II" /></ComponentPattern><ComponentPattern MolecularComponent="T669" ComponentStatePattern="O" BondType="-" /><ComponentPattern MolecularComponent="Y992" Any="true" BondType="?" /><ComponentPattern MolecularComponent="Y1068" Any="true" BondType="?" /><ComponentPattern MolecularComponent="Y1086" Any="true" BondType="?" /><ComponentPattern MolecularComponent="Y1114" Any="true" BondType="?" /><ComponentPattern MolecularComponent="Y1148" Any="true" BondType="?" /><ComponentPattern MolecularComponent="Y1173" Any="true" BondType="?" /><ComponentPattern MolecularComponent="loc" Any="true" BondType="?" /></MolecularTypePattern><MolecularTypePattern Index="3"><MolecularType Name="Gab1" /><ComponentPattern MolecularComponent="PH" BondType="?" /><ComponentPattern MolecularComponent="PRS1_PRS2" BondType="6"><Bond MolecularTypePattern="Grb2" ComponentPattern="cSH3" /></ComponentPattern><ComponentPattern MolecularComponent="T312" Any="true" BondType="?" /><ComponentPattern MolecularComponent="S381" Any="true" BondType="?" /><ComponentPattern MolecularComponent="Y447" Any="true" BondType="?" /><ComponentPattern MolecularComponent="S454" Any="true" BondType="?" /><ComponentPattern MolecularComponent="Y472" Any="true" BondType="?" /><ComponentPattern MolecularComponent="T476" Any="true" BondType="?" /><ComponentPattern MolecularComponent="S581" Any="true" BondType="?" /><ComponentPattern MolecularComponent="S597" Any="true" BondType="?" /><ComponentPattern MolecularComponent="Y619" ComponentStatePattern="P" BondType="-" /><ComponentPattern MolecularComponent="Y657" Any="true" BondType="?" /><ComponentPattern MolecularComponent="loc" Any="true" BondType="?" /></MolecularTypePattern><MolecularTypePattern Index="4"><MolecularType Name="Grb2" /><ComponentPattern MolecularComponent="SH2r" BondType="4"><Bond MolecularTypePattern="EGFR" ComponentPattern="Y1173" /></ComponentPattern><ComponentPattern MolecularComponent="SH2s" BondType="?" /><ComponentPattern MolecularComponent="cSH3" BondType="6"><Bond MolecularTypePattern="Gab1" ComponentPattern="PRS1_PRS2" /></ComponentPattern><ComponentPattern MolecularComponent="nSH3" BondType="?" /><ComponentPattern MolecularComponent="loc" Any="true" BondType="?" /></MolecularTypePattern><MolecularTypePattern ParticipantMatch="4" Index="5"><MolecularType Name="EGFR" /><ComponentPattern MolecularComponent="I_III" BondType="3"><Bond MolecularTypePattern="EGF" ComponentPattern="EGFL" /></ComponentPattern><ComponentPattern MolecularComponent="II" BondType="1"><Bond MolecularTypePattern="EGFR" ComponentPattern="II" /></ComponentPattern><ComponentPattern MolecularComponent="T669" Any="true" BondType="?" /><ComponentPattern MolecularComponent="Y992" Any="true" BondType="?" /><ComponentPattern MolecularComponent="Y1068" Any="true" BondType="?" /><ComponentPattern MolecularComponent="Y1086" Any="true" BondType="?" /><ComponentPattern MolecularComponent="Y1114" Any="true" BondType="?" /><ComponentPattern MolecularComponent="Y1148" Any="true" BondType="?" /><ComponentPattern MolecularComponent="Y1173" ComponentStatePattern="P" BondType="4"><Bond MolecularTypePattern="Grb2" ComponentPattern="SH2r" /></ComponentPattern><ComponentPattern MolecularComponent="loc" Any="true" BondType="?" /></MolecularTypePattern><MolecularTypePattern ParticipantMatch="2" Index="6"><MolecularType Name="EGF" /><ComponentPattern MolecularComponent="EGFL" BondType="3"><Bond MolecularTypePattern="EGFR" ComponentPattern="I_III" /></ComponentPattern><ComponentPattern MolecularComponent="deg" Any="true" BondType="?" /><ComponentPattern MolecularComponent="loc" Any="true" BondType="?" /></MolecularTypePattern></SpeciesPattern></ProductPattern></ProductPatternsList><Kinetics KineticsType="MassAction"><Parameter Name="ruleRate" Role="RuleRate" Unit="molecules.um-3.s-1" /><Parameter Name="Kf" Role="MassActionKf" Unit="s-1">Gab1kp29</Parameter><Parameter Name="Kr" Role="MassActionKr" Unit="s-1">0.0</Parameter></Kinetics></ReactionRule><ReactionRule Name="r330" Structure="c0" ReactionRuleLabel="r330" ReactionRuleReversible="false"><ReactantPatternsList><ReactantPattern Structure="c0"><SpeciesPattern><MolecularTypePattern ParticipantMatch="1" Index="1"><MolecularType Name="EGF" /><ComponentPattern MolecularComponent="EGFL" BondType="5"><Bond MolecularTypePattern="EGFR" ComponentPattern="I_III" /></ComponentPattern><ComponentPattern MolecularComponent="deg" Any="true" BondType="?" /><ComponentPattern MolecularComponent="loc" Any="true" BondType="?" /></MolecularTypePattern><MolecularTypePattern ParticipantMatch="3" Index="2"><MolecularType Name="EGFR" /><ComponentPattern MolecularComponent="I_III" BondType="5"><Bond MolecularTypePattern="EGF" ComponentPattern="EGFL" /></ComponentPattern><ComponentPattern MolecularComponent="II" BondType="1"><Bond MolecularTypePattern="EGFR" ComponentPattern="II" /></ComponentPattern><ComponentPattern MolecularComponent="T669" ComponentStatePattern="O" BondType="-" /><ComponentPattern MolecularComponent="Y992" Any="true" BondType="?" /><ComponentPattern MolecularComponent="Y1068" Any="true" BondType="?" /><ComponentPattern MolecularComponent="Y1086" Any="true" BondType="?" /><ComponentPattern MolecularComponent="Y1114" Any="true" BondType="?" /><ComponentPattern MolecularComponent="Y1148" Any="true" BondType="?" /><ComponentPattern MolecularComponent="Y1173" Any="true" BondType="?" /><ComponentPattern MolecularComponent="loc" Any="true" BondType="?" /></MolecularTypePattern><MolecularTypePattern Index="3"><MolecularType Name="Gab1" /><ComponentPattern MolecularComponent="PH" BondType="?" /><ComponentPattern MolecularComponent="PRS1_PRS2" BondType="6"><Bond MolecularTypePattern="Grb2" ComponentPattern="cSH3" /></ComponentPattern><ComponentPattern MolecularComponent="T312" Any="true" BondType="?" /><ComponentPattern MolecularComponent="S381" Any="true" BondType="?" /><ComponentPattern MolecularComponent="Y447" Any="true" BondType="?" /><ComponentPattern MolecularComponent="S454" Any="true" BondType="?" /><ComponentPattern MolecularComponent="Y472" Any="true" BondType="?" /><ComponentPattern MolecularComponent="T476" Any="true" BondType="?" /><ComponentPattern MolecularComponent="S581" Any="true" BondType="?" /><ComponentPattern MolecularComponent="S597" Any="true" BondType="?" /><ComponentPattern MolecularComponent="Y619" Any="true" BondType="?" /><ComponentPattern MolecularComponent="Y657" ComponentStatePattern="O" BondType="-" /><ComponentPattern MolecularComponent="loc" Any="true" BondType="?" /></MolecularTypePattern><MolecularTypePattern Index="4"><MolecularType Name="Grb2" /><ComponentPattern MolecularComponent="SH2r" BondType="4"><Bond MolecularTypePattern="EGFR" ComponentPattern="Y1173" /></ComponentPattern><ComponentPattern MolecularComponent="SH2s" BondType="?" /><ComponentPattern MolecularComponent="cSH3" BondType="6"><Bond MolecularTypePattern="Gab1" ComponentPattern="PRS1_PRS2" /></ComponentPattern><ComponentPattern MolecularComponent="nSH3" BondType="?" /><ComponentPattern MolecularComponent="loc" Any="true" BondType="?" /></MolecularTypePattern><MolecularTypePattern ParticipantMatch="4" Index="5"><MolecularType Name="EGFR" /><ComponentPattern MolecularComponent="I_III" BondType="3"><Bond MolecularTypePattern="EGF" ComponentPattern="EGFL" /></ComponentPattern><ComponentPattern MolecularComponent="II" BondType="1"><Bond MolecularTypePattern="EGFR" ComponentPattern="II" /></ComponentPattern><ComponentPattern MolecularComponent="T669" Any="true" BondType="?" /><ComponentPattern MolecularComponent="Y992" Any="true" BondType="?" /><ComponentPattern MolecularComponent="Y1068" Any="true" BondType="?" /><ComponentPattern MolecularComponent="Y1086" Any="true" BondType="?" /><ComponentPattern MolecularComponent="Y1114" Any="true" BondType="?" /><ComponentPattern MolecularComponent="Y1148" Any="true" BondType="?" /><ComponentPattern MolecularComponent="Y1173" ComponentStatePattern="P" BondType="4"><Bond MolecularTypePattern="Grb2" ComponentPattern="SH2r" /></ComponentPattern><ComponentPattern MolecularComponent="loc" Any="true" BondType="?" /></MolecularTypePattern><MolecularTypePattern ParticipantMatch="2" Index="6"><MolecularType Name="EGF" /><ComponentPattern MolecularComponent="EGFL" BondType="3"><Bond MolecularTypePattern="EGFR" ComponentPattern="I_III" /></ComponentPattern><ComponentPattern MolecularComponent="deg" Any="true" BondType="?" /><ComponentPattern MolecularComponent="loc" Any="true" BondType="?" /></MolecularTypePattern></SpeciesPattern></ReactantPattern></ReactantPatternsList><ProductPatternsList><ProductPattern Structure="c0"><SpeciesPattern><MolecularTypePattern ParticipantMatch="1" Index="1"><MolecularType Name="EGF" /><ComponentPattern MolecularComponent="EGFL" BondType="5"><Bond MolecularTypePattern="EGFR" ComponentPattern="I_III" /></ComponentPattern><ComponentPattern MolecularComponent="deg" Any="true" BondType="?" /><ComponentPattern MolecularComponent="loc" Any="true" BondType="?" /></MolecularTypePattern><MolecularTypePattern ParticipantMatch="3" Index="2"><MolecularType Name="EGFR" /><ComponentPattern MolecularComponent="I_III" BondType="5"><Bond MolecularTypePattern="EGF" ComponentPattern="EGFL" /></ComponentPattern><ComponentPattern MolecularComponent="II" BondType="1"><Bond MolecularTypePattern="EGFR" ComponentPattern="II" /></ComponentPattern><ComponentPattern MolecularComponent="T669" ComponentStatePattern="O" BondType="-" /><ComponentPattern MolecularComponent="Y992" Any="true" BondType="?" /><ComponentPattern MolecularComponent="Y1068" Any="true" BondType="?" /><ComponentPattern MolecularComponent="Y1086" Any="true" BondType="?" /><ComponentPattern MolecularComponent="Y1114" Any="true" BondType="?" /><ComponentPattern MolecularComponent="Y1148" Any="true" BondType="?" /><ComponentPattern MolecularComponent="Y1173" Any="true" BondType="?" /><ComponentPattern MolecularComponent="loc" Any="true" BondType="?" /></MolecularTypePattern><MolecularTypePattern Index="3"><MolecularType Name="Gab1" /><ComponentPattern MolecularComponent="PH" BondType="?" /><ComponentPattern MolecularComponent="PRS1_PRS2" BondType="6"><Bond MolecularTypePattern="Grb2" ComponentPattern="cSH3" /></ComponentPattern><ComponentPattern MolecularComponent="T312" Any="true" BondType="?" /><ComponentPattern MolecularComponent="S381" Any="true" BondType="?" /><ComponentPattern MolecularComponent="Y447" Any="true" BondType="?" /><ComponentPattern MolecularComponent="S454" Any="true" BondType="?" /><ComponentPattern MolecularComponent="Y472" Any="true" BondType="?" /><ComponentPattern MolecularComponent="T476" Any="true" BondType="?" /><ComponentPattern MolecularComponent="S581" Any="true" BondType="?" /><ComponentPattern MolecularComponent="S597" Any="true" BondType="?" /><ComponentPattern MolecularComponent="Y619" Any="true" BondType="?" /><ComponentPattern MolecularComponent="Y657" ComponentStatePattern="P" BondType="-" /><ComponentPattern MolecularComponent="loc" Any="true" BondType="?" /></MolecularTypePattern><MolecularTypePattern Index="4"><MolecularType Name="Grb2" /><ComponentPattern MolecularComponent="SH2r" BondType="4"><Bond MolecularTypePattern="EGFR" ComponentPattern="Y1173" /></ComponentPattern><ComponentPattern MolecularComponent="SH2s" BondType="?" /><ComponentPattern MolecularComponent="cSH3" BondType="6"><Bond MolecularTypePattern="Gab1" ComponentPattern="PRS1_PRS2" /></ComponentPattern><ComponentPattern MolecularComponent="nSH3" BondType="?" /><ComponentPattern MolecularComponent="loc" Any="true" BondType="?" /></MolecularTypePattern><MolecularTypePattern ParticipantMatch="4" Index="5"><MolecularType Name="EGFR" /><ComponentPattern MolecularComponent="I_III" BondType="3"><Bond MolecularTypePattern="EGF" ComponentPattern="EGFL" /></ComponentPattern><ComponentPattern MolecularComponent="II" BondType="1"><Bond MolecularTypePattern="EGFR" ComponentPattern="II" /></ComponentPattern><ComponentPattern MolecularComponent="T669" Any="true" BondType="?" /><ComponentPattern MolecularComponent="Y992" Any="true" BondType="?" /><ComponentPattern MolecularComponent="Y1068" Any="true" BondType="?" /><ComponentPattern MolecularComponent="Y1086" Any="true" BondType="?" /><ComponentPattern MolecularComponent="Y1114" Any="true" BondType="?" /><ComponentPattern MolecularComponent="Y1148" Any="true" BondType="?" /><ComponentPattern MolecularComponent="Y1173" ComponentStatePattern="P" BondType="4"><Bond MolecularTypePattern="Grb2" ComponentPattern="SH2r" /></ComponentPattern><ComponentPattern MolecularComponent="loc" Any="true" BondType="?" /></MolecularTypePattern><MolecularTypePattern ParticipantMatch="2" Index="6"><MolecularType Name="EGF" /><ComponentPattern MolecularComponent="EGFL" BondType="3"><Bond MolecularTypePattern="EGFR" ComponentPattern="I_III" /></ComponentPattern><ComponentPattern MolecularComponent="deg" Any="true" BondType="?" /><ComponentPattern MolecularComponent="loc" Any="true" BondType="?" /></MolecularTypePattern></SpeciesPattern></ProductPattern></ProductPatternsList><Kinetics KineticsType="MassAction"><Parameter Name="ruleRate" Role="RuleRate" Unit="molecules.um-3.s-1" /><Parameter Name="Kf" Role="MassActionKf" Unit="s-1">Gab1kp30</Parameter><Parameter Name="Kr" Role="MassActionKr" Unit="s-1">0.0</Parameter></Kinetics></ReactionRule><ReactionRule Name="r331" Structure="c0" ReactionRuleLabel="r331" ReactionRuleReversible="false"><ReactantPatternsList><ReactantPattern Structure="c0"><SpeciesPattern><MolecularTypePattern Index="1"><MolecularType Name="EGF" /><ComponentPattern MolecularComponent="EGFL" BondType="5"><Bond MolecularTypePattern="EGFR" ComponentPattern="I_III" /></ComponentPattern><ComponentPattern MolecularComponent="deg" Any="true" BondType="?" /><ComponentPattern MolecularComponent="loc" Any="true" BondType="?" /></MolecularTypePattern><MolecularTypePattern Index="2"><MolecularType Name="EGFR" /><ComponentPattern MolecularComponent="I_III" BondType="5"><Bond MolecularTypePattern="EGF" ComponentPattern="EGFL" /></ComponentPattern><ComponentPattern MolecularComponent="II" BondType="1"><Bond MolecularTypePattern="ErbB2" ComponentPattern="II" /></ComponentPattern><ComponentPattern MolecularComponent="T669" ComponentStatePattern="O" BondType="-" /><ComponentPattern MolecularComponent="Y992" Any="true" BondType="?" /><ComponentPattern MolecularComponent="Y1068" Any="true" BondType="?" /><ComponentPattern MolecularComponent="Y1086" Any="true" BondType="?" /><ComponentPattern MolecularComponent="Y1114" Any="true" BondType="?" /><ComponentPattern MolecularComponent="Y1148" Any="true" BondType="?" /><ComponentPattern MolecularComponent="Y1173" Any="true" BondType="?" /><ComponentPattern MolecularComponent="loc" Any="true" BondType="?" /></MolecularTypePattern><MolecularTypePattern Index="3"><MolecularType Name="Gab1" /><ComponentPattern MolecularComponent="PH" BondType="?" /><ComponentPattern MolecularComponent="PRS1_PRS2" BondType="6"><Bond MolecularTypePattern="Grb2" ComponentPattern="cSH3" /></ComponentPattern><ComponentPattern MolecularComponent="T312" Any="true" BondType="?" /><ComponentPattern MolecularComponent="S381" Any="true" BondType="?" /><ComponentPattern MolecularComponent="Y447" ComponentStatePattern="O" BondType="-" /><ComponentPattern MolecularComponent="S454" Any="true" BondType="?" /><ComponentPattern MolecularComponent="Y472" Any="true" BondType="?" /><ComponentPattern MolecularComponent="T476" Any="true" BondType="?" /><ComponentPattern MolecularComponent="S581" Any="true" BondType="?" /><ComponentPattern MolecularComponent="S597" Any="true" BondType="?" /><ComponentPattern MolecularComponent="Y619" Any="true" BondType="?" /><ComponentPattern MolecularComponent="Y657" Any="true" BondType="?" /><ComponentPattern MolecularComponent="loc" Any="true" BondType="?" /></MolecularTypePattern><MolecularTypePattern Index="4"><MolecularType Name="Grb2" /><ComponentPattern MolecularComponent="SH2r" BondType="?" /><ComponentPattern MolecularComponent="SH2s" BondType="2"><Bond MolecularTypePattern="p52Shc1" ComponentPattern="Y317" /></ComponentPattern><ComponentPattern MolecularComponent="cSH3" BondType="6"><Bond MolecularTypePattern="Gab1" ComponentPattern="PRS1_PRS2" /></ComponentPattern><ComponentPattern MolecularComponent="nSH3" BondType="?" /><ComponentPattern MolecularComponent="loc" Any="true" BondType="?" /></MolecularTypePattern><MolecularTypePattern Index="5"><MolecularType Name="p52Shc1" /><ComponentPattern MolecularComponent="PTB" BondType="4"><Bond MolecularTypePattern="ErbB2" ComponentPattern="Y1196" /></ComponentPattern><ComponentPattern MolecularComponent="Y317" ComponentStatePattern="P" BondType="2"><Bond MolecularTypePattern="Grb2" ComponentPattern="SH2s" /></ComponentPattern><ComponentPattern MolecularComponent="loc" Any="true" BondType="?" /></MolecularTypePattern><MolecularTypePattern Index="6"><MolecularType Name="ErbB2" /><ComponentPattern MolecularComponent="II" BondType="1"><Bond MolecularTypePattern="EGFR" ComponentPattern="II" /></ComponentPattern><ComponentPattern MolecularComponent="Y1139" Any="true" BondType="?" /><ComponentPattern MolecularComponent="Y1196" ComponentStatePattern="P" BondType="4"><Bond MolecularTypePattern="p52Shc1" ComponentPattern="PTB" /></ComponentPattern><ComponentPattern MolecularComponent="Y1222" Any="true" BondType="?" /><ComponentPattern MolecularComponent="Y1248" Any="true" BondType="?" /><ComponentPattern MolecularComponent="loc" Any="true" BondType="?" /></MolecularTypePattern></SpeciesPattern></ReactantPattern></ReactantPatternsList><ProductPatternsList><ProductPattern Structure="c0"><SpeciesPattern><MolecularTypePattern Index="1"><MolecularType Name="EGF" /><ComponentPattern MolecularComponent="EGFL" BondType="5"><Bond MolecularTypePattern="EGFR" ComponentPattern="I_III" /></ComponentPattern><ComponentPattern MolecularComponent="deg" Any="true" BondType="?" /><ComponentPattern MolecularComponent="loc" Any="true" BondType="?" /></MolecularTypePattern><MolecularTypePattern Index="2"><MolecularType Name="EGFR" /><ComponentPattern MolecularComponent="I_III" BondType="5"><Bond MolecularTypePattern="EGF" ComponentPattern="EGFL" /></ComponentPattern><ComponentPattern MolecularComponent="II" BondType="1"><Bond MolecularTypePattern="ErbB2" ComponentPattern="II" /></ComponentPattern><ComponentPattern MolecularComponent="T669" ComponentStatePattern="O" BondType="-" /><ComponentPattern MolecularComponent="Y992" Any="true" BondType="?" /><ComponentPattern MolecularComponent="Y1068" Any="true" BondType="?" /><ComponentPattern MolecularComponent="Y1086" Any="true" BondType="?" /><ComponentPattern MolecularComponent="Y1114" Any="true" BondType="?" /><ComponentPattern MolecularComponent="Y1148" Any="true" BondType="?" /><ComponentPattern MolecularComponent="Y1173" Any="true" BondType="?" /><ComponentPattern MolecularComponent="loc" Any="true" BondType="?" /></MolecularTypePattern><MolecularTypePattern Index="3"><MolecularType Name="Gab1" /><ComponentPattern MolecularComponent="PH" BondType="?" /><ComponentPattern MolecularComponent="PRS1_PRS2" BondType="6"><Bond MolecularTypePattern="Grb2" ComponentPattern="cSH3" /></ComponentPattern><ComponentPattern MolecularComponent="T312" Any="true" BondType="?" /><ComponentPattern MolecularComponent="S381" Any="true" BondType="?" /><ComponentPattern MolecularComponent="Y447" ComponentStatePattern="P" BondType="-" /><ComponentPattern MolecularComponent="S454" Any="true" BondType="?" /><ComponentPattern MolecularComponent="Y472" Any="true" BondType="?" /><ComponentPattern MolecularComponent="T476" Any="true" BondType="?" /><ComponentPattern MolecularComponent="S581" Any="true" BondType="?" /><ComponentPattern MolecularComponent="S597" Any="true" BondType="?" /><ComponentPattern MolecularComponent="Y619" Any="true" BondType="?" /><ComponentPattern MolecularComponent="Y657" Any="true" BondType="?" /><ComponentPattern MolecularComponent="loc" Any="true" BondType="?" /></MolecularTypePattern><MolecularTypePattern Index="4"><MolecularType Name="Grb2" /><ComponentPattern MolecularComponent="SH2r" BondType="?" /><ComponentPattern MolecularComponent="SH2s" BondType="2"><Bond MolecularTypePattern="p52Shc1" ComponentPattern="Y317" /></ComponentPattern><ComponentPattern MolecularComponent="cSH3" BondType="6"><Bond MolecularTypePattern="Gab1" ComponentPattern="PRS1_PRS2" /></ComponentPattern><ComponentPattern MolecularComponent="nSH3" BondType="?" /><ComponentPattern MolecularComponent="loc" Any="true" BondType="?" /></MolecularTypePattern><MolecularTypePattern Index="5"><MolecularType Name="p52Shc1" /><ComponentPattern MolecularComponent="PTB" BondType="4"><Bond MolecularTypePattern="ErbB2" ComponentPattern="Y1196" /></ComponentPattern><ComponentPattern MolecularComponent="Y317" ComponentStatePattern="P" BondType="2"><Bond MolecularTypePattern="Grb2" ComponentPattern="SH2s" /></ComponentPattern><ComponentPattern MolecularComponent="loc" Any="true" BondType="?" /></MolecularTypePattern><MolecularTypePattern Index="6"><MolecularType Name="ErbB2" /><ComponentPattern MolecularComponent="II" BondType="1"><Bond MolecularTypePattern="EGFR" ComponentPattern="II" /></ComponentPattern><ComponentPattern MolecularComponent="Y1139" Any="true" BondType="?" /><ComponentPattern MolecularComponent="Y1196" ComponentStatePattern="P" BondType="4"><Bond MolecularTypePattern="p52Shc1" ComponentPattern="PTB" /></ComponentPattern><ComponentPattern MolecularComponent="Y1222" Any="true" BondType="?" /><ComponentPattern MolecularComponent="Y1248" Any="true" BondType="?" /><ComponentPattern MolecularComponent="loc" Any="true" BondType="?" /></MolecularTypePattern></SpeciesPattern></ProductPattern></ProductPatternsList><Kinetics KineticsType="MassAction"><Parameter Name="ruleRate" Role="RuleRate" Unit="molecules.um-3.s-1" /><Parameter Name="Kf" Role="MassActionKf" Unit="s-1">Gab1kp31</Parameter><Parameter Name="Kr" Role="MassActionKr" Unit="s-1">0.0</Parameter></Kinetics></ReactionRule><ReactionRule Name="r332" Structure="c0" ReactionRuleLabel="r332" ReactionRuleReversible="false"><ReactantPatternsList><ReactantPattern Structure="c0"><SpeciesPattern><MolecularTypePattern Index="1"><MolecularType Name="EGF" /><ComponentPattern MolecularComponent="EGFL" BondType="5"><Bond MolecularTypePattern="EGFR" ComponentPattern="I_III" /></ComponentPattern><ComponentPattern MolecularComponent="deg" Any="true" BondType="?" /><ComponentPattern MolecularComponent="loc" Any="true" BondType="?" /></MolecularTypePattern><MolecularTypePattern Index="2"><MolecularType Name="EGFR" /><ComponentPattern MolecularComponent="I_III" BondType="5"><Bond MolecularTypePattern="EGF" ComponentPattern="EGFL" /></ComponentPattern><ComponentPattern MolecularComponent="II" BondType="1"><Bond MolecularTypePattern="ErbB2" ComponentPattern="II" /></ComponentPattern><ComponentPattern MolecularComponent="T669" ComponentStatePattern="O" BondType="-" /><ComponentPattern MolecularComponent="Y992" Any="true" BondType="?" /><ComponentPattern MolecularComponent="Y1068" Any="true" BondType="?" /><ComponentPattern MolecularComponent="Y1086" Any="true" BondType="?" /><ComponentPattern MolecularComponent="Y1114" Any="true" BondType="?" /><ComponentPattern MolecularComponent="Y1148" Any="true" BondType="?" /><ComponentPattern MolecularComponent="Y1173" Any="true" BondType="?" /><ComponentPattern MolecularComponent="loc" Any="true" BondType="?" /></MolecularTypePattern><MolecularTypePattern Index="3"><MolecularType Name="Gab1" /><ComponentPattern MolecularComponent="PH" BondType="?" /><ComponentPattern MolecularComponent="PRS1_PRS2" BondType="6"><Bond MolecularTypePattern="Grb2" ComponentPattern="cSH3" /></ComponentPattern><ComponentPattern MolecularComponent="T312" Any="true" BondType="?" /><ComponentPattern MolecularComponent="S381" Any="true" BondType="?" /><ComponentPattern MolecularComponent="Y447" Any="true" BondType="?" /><ComponentPattern MolecularComponent="S454" Any="true" BondType="?" /><ComponentPattern MolecularComponent="Y472" ComponentStatePattern="O" BondType="-" /><ComponentPattern MolecularComponent="T476" Any="true" BondType="?" /><ComponentPattern MolecularComponent="S581" Any="true" BondType="?" /><ComponentPattern MolecularComponent="S597" Any="true" BondType="?" /><ComponentPattern MolecularComponent="Y619" Any="true" BondType="?" /><ComponentPattern MolecularComponent="Y657" Any="true" BondType="?" /><ComponentPattern MolecularComponent="loc" Any="true" BondType="?" /></MolecularTypePattern><MolecularTypePattern Index="4"><MolecularType Name="Grb2" /><ComponentPattern MolecularComponent="SH2r" BondType="?" /><ComponentPattern MolecularComponent="SH2s" BondType="2"><Bond MolecularTypePattern="p52Shc1" ComponentPattern="Y317" /></ComponentPattern><ComponentPattern MolecularComponent="cSH3" BondType="6"><Bond MolecularTypePattern="Gab1" ComponentPattern="PRS1_PRS2" /></ComponentPattern><ComponentPattern MolecularComponent="nSH3" BondType="?" /><ComponentPattern MolecularComponent="loc" Any="true" BondType="?" /></MolecularTypePattern><MolecularTypePattern Index="5"><MolecularType Name="p52Shc1" /><ComponentPattern MolecularComponent="PTB" BondType="4"><Bond MolecularTypePattern="ErbB2" ComponentPattern="Y1196" /></ComponentPattern><ComponentPattern MolecularComponent="Y317" ComponentStatePattern="P" BondType="2"><Bond MolecularTypePattern="Grb2" ComponentPattern="SH2s" /></ComponentPattern><ComponentPattern MolecularComponent="loc" Any="true" BondType="?" /></MolecularTypePattern><MolecularTypePattern Index="6"><MolecularType Name="ErbB2" /><ComponentPattern MolecularComponent="II" BondType="1"><Bond MolecularTypePattern="EGFR" ComponentPattern="II" /></ComponentPattern><ComponentPattern MolecularComponent="Y1139" Any="true" BondType="?" /><ComponentPattern MolecularComponent="Y1196" ComponentStatePattern="P" BondType="4"><Bond MolecularTypePattern="p52Shc1" ComponentPattern="PTB" /></ComponentPattern><ComponentPattern MolecularComponent="Y1222" Any="true" BondType="?" /><ComponentPattern MolecularComponent="Y1248" Any="true" BondType="?" /><ComponentPattern MolecularComponent="loc" Any="true" BondType="?" /></MolecularTypePattern></SpeciesPattern></ReactantPattern></ReactantPatternsList><ProductPatternsList><ProductPattern Structure="c0"><SpeciesPattern><MolecularTypePattern Index="1"><MolecularType Name="EGF" /><ComponentPattern MolecularComponent="EGFL" BondType="5"><Bond MolecularTypePattern="EGFR" ComponentPattern="I_III" /></ComponentPattern><ComponentPattern MolecularComponent="deg" Any="true" BondType="?" /><ComponentPattern MolecularComponent="loc" Any="true" BondType="?" /></MolecularTypePattern><MolecularTypePattern Index="2"><MolecularType Name="EGFR" /><ComponentPattern MolecularComponent="I_III" BondType="5"><Bond MolecularTypePattern="EGF" ComponentPattern="EGFL" /></ComponentPattern><ComponentPattern MolecularComponent="II" BondType="1"><Bond MolecularTypePattern="ErbB2" ComponentPattern="II" /></ComponentPattern><ComponentPattern MolecularComponent="T669" ComponentStatePattern="O" BondType="-" /><ComponentPattern MolecularComponent="Y992" Any="true" BondType="?" /><ComponentPattern MolecularComponent="Y1068" Any="true" BondType="?" /><ComponentPattern MolecularComponent="Y1086" Any="true" BondType="?" /><ComponentPattern MolecularComponent="Y1114" Any="true" BondType="?" /><ComponentPattern MolecularComponent="Y1148" Any="true" BondType="?" /><ComponentPattern MolecularComponent="Y1173" Any="true" BondType="?" /><ComponentPattern MolecularComponent="loc" Any="true" BondType="?" /></MolecularTypePattern><MolecularTypePattern Index="3"><MolecularType Name="Gab1" /><ComponentPattern MolecularComponent="PH" BondType="?" /><ComponentPattern MolecularComponent="PRS1_PRS2" BondType="6"><Bond MolecularTypePattern="Grb2" ComponentPattern="cSH3" /></ComponentPattern><ComponentPattern MolecularComponent="T312" Any="true" BondType="?" /><ComponentPattern MolecularComponent="S381" Any="true" BondType="?" /><ComponentPattern MolecularComponent="Y447" Any="true" BondType="?" /><ComponentPattern MolecularComponent="S454" Any="true" BondType="?" /><ComponentPattern MolecularComponent="Y472" ComponentStatePattern="P" BondType="-" /><ComponentPattern MolecularComponent="T476" Any="true" BondType="?" /><ComponentPattern MolecularComponent="S581" Any="true" BondType="?" /><ComponentPattern MolecularComponent="S597" Any="true" BondType="?" /><ComponentPattern MolecularComponent="Y619" Any="true" BondType="?" /><ComponentPattern MolecularComponent="Y657" Any="true" BondType="?" /><ComponentPattern MolecularComponent="loc" Any="true" BondType="?" /></MolecularTypePattern><MolecularTypePattern Index="4"><MolecularType Name="Grb2" /><ComponentPattern MolecularComponent="SH2r" BondType="?" /><ComponentPattern MolecularComponent="SH2s" BondType="2"><Bond MolecularTypePattern="p52Shc1" ComponentPattern="Y317" /></ComponentPattern><ComponentPattern MolecularComponent="cSH3" BondType="6"><Bond MolecularTypePattern="Gab1" ComponentPattern="PRS1_PRS2" /></ComponentPattern><ComponentPattern MolecularComponent="nSH3" BondType="?" /><ComponentPattern MolecularComponent="loc" Any="true" BondType="?" /></MolecularTypePattern><MolecularTypePattern Index="5"><MolecularType Name="p52Shc1" /><ComponentPattern MolecularComponent="PTB" BondType="4"><Bond MolecularTypePattern="ErbB2" ComponentPattern="Y1196" /></ComponentPattern><ComponentPattern MolecularComponent="Y317" ComponentStatePattern="P" BondType="2"><Bond MolecularTypePattern="Grb2" ComponentPattern="SH2s" /></ComponentPattern><ComponentPattern MolecularComponent="loc" Any="true" BondType="?" /></MolecularTypePattern><MolecularTypePattern Index="6"><MolecularType Name="ErbB2" /><ComponentPattern MolecularComponent="II" BondType="1"><Bond MolecularTypePattern="EGFR" ComponentPattern="II" /></ComponentPattern><ComponentPattern MolecularComponent="Y1139" Any="true" BondType="?" /><ComponentPattern MolecularComponent="Y1196" ComponentStatePattern="P" BondType="4"><Bond MolecularTypePattern="p52Shc1" ComponentPattern="PTB" /></ComponentPattern><ComponentPattern MolecularComponent="Y1222" Any="true" BondType="?" /><ComponentPattern MolecularComponent="Y1248" Any="true" BondType="?" /><ComponentPattern MolecularComponent="loc" Any="true" BondType="?" /></MolecularTypePattern></SpeciesPattern></ProductPattern></ProductPatternsList><Kinetics KineticsType="MassAction"><Parameter Name="ruleRate" Role="RuleRate" Unit="molecules.um-3.s-1" /><Parameter Name="Kf" Role="MassActionKf" Unit="s-1">Gab1kp32</Parameter><Parameter Name="Kr" Role="MassActionKr" Unit="s-1">0.0</Parameter></Kinetics></ReactionRule><ReactionRule Name="r333" Structure="c0" ReactionRuleLabel="r333" ReactionRuleReversible="false"><ReactantPatternsList><ReactantPattern Structure="c0"><SpeciesPattern><MolecularTypePattern Index="1"><MolecularType Name="EGF" /><ComponentPattern MolecularComponent="EGFL" BondType="5"><Bond MolecularTypePattern="EGFR" ComponentPattern="I_III" /></ComponentPattern><ComponentPattern MolecularComponent="deg" Any="true" BondType="?" /><ComponentPattern MolecularComponent="loc" Any="true" BondType="?" /></MolecularTypePattern><MolecularTypePattern Index="2"><MolecularType Name="EGFR" /><ComponentPattern MolecularComponent="I_III" BondType="5"><Bond MolecularTypePattern="EGF" ComponentPattern="EGFL" /></ComponentPattern><ComponentPattern MolecularComponent="II" BondType="1"><Bond MolecularTypePattern="ErbB2" ComponentPattern="II" /></ComponentPattern><ComponentPattern MolecularComponent="T669" ComponentStatePattern="O" BondType="-" /><ComponentPattern MolecularComponent="Y992" Any="true" BondType="?" /><ComponentPattern MolecularComponent="Y1068" Any="true" BondType="?" /><ComponentPattern MolecularComponent="Y1086" Any="true" BondType="?" /><ComponentPattern MolecularComponent="Y1114" Any="true" BondType="?" /><ComponentPattern MolecularComponent="Y1148" Any="true" BondType="?" /><ComponentPattern MolecularComponent="Y1173" Any="true" BondType="?" /><ComponentPattern MolecularComponent="loc" Any="true" BondType="?" /></MolecularTypePattern><MolecularTypePattern Index="3"><MolecularType Name="Gab1" /><ComponentPattern MolecularComponent="PH" BondType="?" /><ComponentPattern MolecularComponent="PRS1_PRS2" BondType="6"><Bond MolecularTypePattern="Grb2" ComponentPattern="cSH3" /></ComponentPattern><ComponentPattern MolecularComponent="T312" Any="true" BondType="?" /><ComponentPattern MolecularComponent="S381" Any="true" BondType="?" /><ComponentPattern MolecularComponent="Y447" Any="true" BondType="?" /><ComponentPattern MolecularComponent="S454" Any="true" BondType="?" /><ComponentPattern MolecularComponent="Y472" Any="true" BondType="?" /><ComponentPattern MolecularComponent="T476" Any="true" BondType="?" /><ComponentPattern MolecularComponent="S581" Any="true" BondType="?" /><ComponentPattern MolecularComponent="S597" Any="true" BondType="?" /><ComponentPattern MolecularComponent="Y619" ComponentStatePattern="O" BondType="-" /><ComponentPattern MolecularComponent="Y657" Any="true" BondType="?" /><ComponentPattern MolecularComponent="loc" Any="true" BondType="?" /></MolecularTypePattern><MolecularTypePattern Index="4"><MolecularType Name="Grb2" /><ComponentPattern MolecularComponent="SH2r" BondType="?" /><ComponentPattern MolecularComponent="SH2s" BondType="2"><Bond MolecularTypePattern="p52Shc1" ComponentPattern="Y317" /></ComponentPattern><ComponentPattern MolecularComponent="cSH3" BondType="6"><Bond MolecularTypePattern="Gab1" ComponentPattern="PRS1_PRS2" /></ComponentPattern><ComponentPattern MolecularComponent="nSH3" BondType="?" /><ComponentPattern MolecularComponent="loc" Any="true" BondType="?" /></MolecularTypePattern><MolecularTypePattern Index="5"><MolecularType Name="p52Shc1" /><ComponentPattern MolecularComponent="PTB" BondType="4"><Bond MolecularTypePattern="ErbB2" ComponentPattern="Y1196" /></ComponentPattern><ComponentPattern MolecularComponent="Y317" ComponentStatePattern="P" BondType="2"><Bond MolecularTypePattern="Grb2" ComponentPattern="SH2s" /></ComponentPattern><ComponentPattern MolecularComponent="loc" Any="true" BondType="?" /></MolecularTypePattern><MolecularTypePattern Index="6"><MolecularType Name="ErbB2" /><ComponentPattern MolecularComponent="II" BondType="1"><Bond MolecularTypePattern="EGFR" ComponentPattern="II" /></ComponentPattern><ComponentPattern MolecularComponent="Y1139" Any="true" BondType="?" /><ComponentPattern MolecularComponent="Y1196" ComponentStatePattern="P" BondType="4"><Bond MolecularTypePattern="p52Shc1" ComponentPattern="PTB" /></ComponentPattern><ComponentPattern MolecularComponent="Y1222" Any="true" BondType="?" /><ComponentPattern MolecularComponent="Y1248" Any="true" BondType="?" /><ComponentPattern MolecularComponent="loc" Any="true" BondType="?" /></MolecularTypePattern></SpeciesPattern></ReactantPattern></ReactantPatternsList><ProductPatternsList><ProductPattern Structure="c0"><SpeciesPattern><MolecularTypePattern Index="1"><MolecularType Name="EGF" /><ComponentPattern MolecularComponent="EGFL" BondType="5"><Bond MolecularTypePattern="EGFR" ComponentPattern="I_III" /></ComponentPattern><ComponentPattern MolecularComponent="deg" Any="true" BondType="?" /><ComponentPattern MolecularComponent="loc" Any="true" BondType="?" /></MolecularTypePattern><MolecularTypePattern Index="2"><MolecularType Name="EGFR" /><ComponentPattern MolecularComponent="I_III" BondType="5"><Bond MolecularTypePattern="EGF" ComponentPattern="EGFL" /></ComponentPattern><ComponentPattern MolecularComponent="II" BondType="1"><Bond MolecularTypePattern="ErbB2" ComponentPattern="II" /></ComponentPattern><ComponentPattern MolecularComponent="T669" ComponentStatePattern="O" BondType="-" /><ComponentPattern MolecularComponent="Y992" Any="true" BondType="?" /><ComponentPattern MolecularComponent="Y1068" Any="true" BondType="?" /><ComponentPattern MolecularComponent="Y1086" Any="true" BondType="?" /><ComponentPattern MolecularComponent="Y1114" Any="true" BondType="?" /><ComponentPattern MolecularComponent="Y1148" Any="true" BondType="?" /><ComponentPattern MolecularComponent="Y1173" Any="true" BondType="?" /><ComponentPattern MolecularComponent="loc" Any="true" BondType="?" /></MolecularTypePattern><MolecularTypePattern Index="3"><MolecularType Name="Gab1" /><ComponentPattern MolecularComponent="PH" BondType="?" /><ComponentPattern MolecularComponent="PRS1_PRS2" BondType="6"><Bond MolecularTypePattern="Grb2" ComponentPattern="cSH3" /></ComponentPattern><ComponentPattern MolecularComponent="T312" Any="true" BondType="?" /><ComponentPattern MolecularComponent="S381" Any="true" BondType="?" /><ComponentPattern MolecularComponent="Y447" Any="true" BondType="?" /><ComponentPattern MolecularComponent="S454" Any="true" BondType="?" /><ComponentPattern MolecularComponent="Y472" Any="true" BondType="?" /><ComponentPattern MolecularComponent="T476" Any="true" BondType="?" /><ComponentPattern MolecularComponent="S581" Any="true" BondType="?" /><ComponentPattern MolecularComponent="S597" Any="true" BondType="?" /><ComponentPattern MolecularComponent="Y619" ComponentStatePattern="P" BondType="-" /><ComponentPattern MolecularComponent="Y657" Any="true" BondType="?" /><ComponentPattern MolecularComponent="loc" Any="true" BondType="?" /></MolecularTypePattern><MolecularTypePattern Index="4"><MolecularType Name="Grb2" /><ComponentPattern MolecularComponent="SH2r" BondType="?" /><ComponentPattern MolecularComponent="SH2s" BondType="2"><Bond MolecularTypePattern="p52Shc1" ComponentPattern="Y317" /></ComponentPattern><ComponentPattern MolecularComponent="cSH3" BondType="6"><Bond MolecularTypePattern="Gab1" ComponentPattern="PRS1_PRS2" /></ComponentPattern><ComponentPattern MolecularComponent="nSH3" BondType="?" /><ComponentPattern MolecularComponent="loc" Any="true" BondType="?" /></MolecularTypePattern><MolecularTypePattern Index="5"><MolecularType Name="p52Shc1" /><ComponentPattern MolecularComponent="PTB" BondType="4"><Bond MolecularTypePattern="ErbB2" ComponentPattern="Y1196" /></ComponentPattern><ComponentPattern MolecularComponent="Y317" ComponentStatePattern="P" BondType="2"><Bond MolecularTypePattern="Grb2" ComponentPattern="SH2s" /></ComponentPattern><ComponentPattern MolecularComponent="loc" Any="true" BondType="?" /></MolecularTypePattern><MolecularTypePattern Index="6"><MolecularType Name="ErbB2" /><ComponentPattern MolecularComponent="II" BondType="1"><Bond MolecularTypePattern="EGFR" ComponentPattern="II" /></ComponentPattern><ComponentPattern MolecularComponent="Y1139" Any="true" BondType="?" /><ComponentPattern MolecularComponent="Y1196" ComponentStatePattern="P" BondType="4"><Bond MolecularTypePattern="p52Shc1" ComponentPattern="PTB" /></ComponentPattern><ComponentPattern MolecularComponent="Y1222" Any="true" BondType="?" /><ComponentPattern MolecularComponent="Y1248" Any="true" BondType="?" /><ComponentPattern MolecularComponent="loc" Any="true" BondType="?" /></MolecularTypePattern></SpeciesPattern></ProductPattern></ProductPatternsList><Kinetics KineticsType="MassAction"><Parameter Name="ruleRate" Role="RuleRate" Unit="molecules.um-3.s-1" /><Parameter Name="Kf" Role="MassActionKf" Unit="s-1">Gab1kp33</Parameter><Parameter Name="Kr" Role="MassActionKr" Unit="s-1">0.0</Parameter></Kinetics></ReactionRule><ReactionRule Name="r334" Structure="c0" ReactionRuleLabel="r334" ReactionRuleReversible="false"><ReactantPatternsList><ReactantPattern Structure="c0"><SpeciesPattern><MolecularTypePattern Index="1"><MolecularType Name="EGF" /><ComponentPattern MolecularComponent="EGFL" BondType="5"><Bond MolecularTypePattern="EGFR" ComponentPattern="I_III" /></ComponentPattern><ComponentPattern MolecularComponent="deg" Any="true" BondType="?" /><ComponentPattern MolecularComponent="loc" Any="true" BondType="?" /></MolecularTypePattern><MolecularTypePattern Index="2"><MolecularType Name="EGFR" /><ComponentPattern MolecularComponent="I_III" BondType="5"><Bond MolecularTypePattern="EGF" ComponentPattern="EGFL" /></ComponentPattern><ComponentPattern MolecularComponent="II" BondType="1"><Bond MolecularTypePattern="ErbB2" ComponentPattern="II" /></ComponentPattern><ComponentPattern MolecularComponent="T669" ComponentStatePattern="O" BondType="-" /><ComponentPattern MolecularComponent="Y992" Any="true" BondType="?" /><ComponentPattern MolecularComponent="Y1068" Any="true" BondType="?" /><ComponentPattern MolecularComponent="Y1086" Any="true" BondType="?" /><ComponentPattern MolecularComponent="Y1114" Any="true" BondType="?" /><ComponentPattern MolecularComponent="Y1148" Any="true" BondType="?" /><ComponentPattern MolecularComponent="Y1173" Any="true" BondType="?" /><ComponentPattern MolecularComponent="loc" Any="true" BondType="?" /></MolecularTypePattern><MolecularTypePattern Index="3"><MolecularType Name="Gab1" /><ComponentPattern MolecularComponent="PH" BondType="?" /><ComponentPattern MolecularComponent="PRS1_PRS2" BondType="6"><Bond MolecularTypePattern="Grb2" ComponentPattern="cSH3" /></ComponentPattern><ComponentPattern MolecularComponent="T312" Any="true" BondType="?" /><ComponentPattern MolecularComponent="S381" Any="true" BondType="?" /><ComponentPattern MolecularComponent="Y447" Any="true" BondType="?" /><ComponentPattern MolecularComponent="S454" Any="true" BondType="?" /><ComponentPattern MolecularComponent="Y472" Any="true" BondType="?" /><ComponentPattern MolecularComponent="T476" Any="true" BondType="?" /><ComponentPattern MolecularComponent="S581" Any="true" BondType="?" /><ComponentPattern MolecularComponent="S597" Any="true" BondType="?" /><ComponentPattern MolecularComponent="Y619" Any="true" BondType="?" /><ComponentPattern MolecularComponent="Y657" ComponentStatePattern="O" BondType="-" /><ComponentPattern MolecularComponent="loc" Any="true" BondType="?" /></MolecularTypePattern><MolecularTypePattern Index="4"><MolecularType Name="Grb2" /><ComponentPattern MolecularComponent="SH2r" BondType="?" /><ComponentPattern MolecularComponent="SH2s" BondType="2"><Bond MolecularTypePattern="p52Shc1" ComponentPattern="Y317" /></ComponentPattern><ComponentPattern MolecularComponent="cSH3" BondType="6"><Bond MolecularTypePattern="Gab1" ComponentPattern="PRS1_PRS2" /></ComponentPattern><ComponentPattern MolecularComponent="nSH3" BondType="?" /><ComponentPattern MolecularComponent="loc" Any="true" BondType="?" /></MolecularTypePattern><MolecularTypePattern Index="5"><MolecularType Name="p52Shc1" /><ComponentPattern MolecularComponent="PTB" BondType="4"><Bond MolecularTypePattern="ErbB2" ComponentPattern="Y1196" /></ComponentPattern><ComponentPattern MolecularComponent="Y317" ComponentStatePattern="P" BondType="2"><Bond MolecularTypePattern="Grb2" ComponentPattern="SH2s" /></ComponentPattern><ComponentPattern MolecularComponent="loc" Any="true" BondType="?" /></MolecularTypePattern><MolecularTypePattern Index="6"><MolecularType Name="ErbB2" /><ComponentPattern MolecularComponent="II" BondType="1"><Bond MolecularTypePattern="EGFR" ComponentPattern="II" /></ComponentPattern><ComponentPattern MolecularComponent="Y1139" Any="true" BondType="?" /><ComponentPattern MolecularComponent="Y1196" ComponentStatePattern="P" BondType="4"><Bond MolecularTypePattern="p52Shc1" ComponentPattern="PTB" /></ComponentPattern><ComponentPattern MolecularComponent="Y1222" Any="true" BondType="?" /><ComponentPattern MolecularComponent="Y1248" Any="true" BondType="?" /><ComponentPattern MolecularComponent="loc" Any="true" BondType="?" /></MolecularTypePattern></SpeciesPattern></ReactantPattern></ReactantPatternsList><ProductPatternsList><ProductPattern Structure="c0"><SpeciesPattern><MolecularTypePattern Index="1"><MolecularType Name="EGF" /><ComponentPattern MolecularComponent="EGFL" BondType="5"><Bond MolecularTypePattern="EGFR" ComponentPattern="I_III" /></ComponentPattern><ComponentPattern MolecularComponent="deg" Any="true" BondType="?" /><ComponentPattern MolecularComponent="loc" Any="true" BondType="?" /></MolecularTypePattern><MolecularTypePattern Index="2"><MolecularType Name="EGFR" /><ComponentPattern MolecularComponent="I_III" BondType="5"><Bond MolecularTypePattern="EGF" ComponentPattern="EGFL" /></ComponentPattern><ComponentPattern MolecularComponent="II" BondType="1"><Bond MolecularTypePattern="ErbB2" ComponentPattern="II" /></ComponentPattern><ComponentPattern MolecularComponent="T669" ComponentStatePattern="O" BondType="-" /><ComponentPattern MolecularComponent="Y992" Any="true" BondType="?" /><ComponentPattern MolecularComponent="Y1068" Any="true" BondType="?" /><ComponentPattern MolecularComponent="Y1086" Any="true" BondType="?" /><ComponentPattern MolecularComponent="Y1114" Any="true" BondType="?" /><ComponentPattern MolecularComponent="Y1148" Any="true" BondType="?" /><ComponentPattern MolecularComponent="Y1173" Any="true" BondType="?" /><ComponentPattern MolecularComponent="loc" Any="true" BondType="?" /></MolecularTypePattern><MolecularTypePattern Index="3"><MolecularType Name="Gab1" /><ComponentPattern MolecularComponent="PH" BondType="?" /><ComponentPattern MolecularComponent="PRS1_PRS2" BondType="6"><Bond MolecularTypePattern="Grb2" ComponentPattern="cSH3" /></ComponentPattern><ComponentPattern MolecularComponent="T312" Any="true" BondType="?" /><ComponentPattern MolecularComponent="S381" Any="true" BondType="?" /><ComponentPattern MolecularComponent="Y447" Any="true" BondType="?" /><ComponentPattern MolecularComponent="S454" Any="true" BondType="?" /><ComponentPattern MolecularComponent="Y472" Any="true" BondType="?" /><ComponentPattern MolecularComponent="T476" Any="true" BondType="?" /><ComponentPattern MolecularComponent="S581" Any="true" BondType="?" /><ComponentPattern MolecularComponent="S597" Any="true" BondType="?" /><ComponentPattern MolecularComponent="Y619" Any="true" BondType="?" /><ComponentPattern MolecularComponent="Y657" ComponentStatePattern="P" BondType="-" /><ComponentPattern MolecularComponent="loc" Any="true" BondType="?" /></MolecularTypePattern><MolecularTypePattern Index="4"><MolecularType Name="Grb2" /><ComponentPattern MolecularComponent="SH2r" BondType="?" /><ComponentPattern MolecularComponent="SH2s" BondType="2"><Bond MolecularTypePattern="p52Shc1" ComponentPattern="Y317" /></ComponentPattern><ComponentPattern MolecularComponent="cSH3" BondType="6"><Bond MolecularTypePattern="Gab1" ComponentPattern="PRS1_PRS2" /></ComponentPattern><ComponentPattern MolecularComponent="nSH3" BondType="?" /><ComponentPattern MolecularComponent="loc" Any="true" BondType="?" /></MolecularTypePattern><MolecularTypePattern Index="5"><MolecularType Name="p52Shc1" /><ComponentPattern MolecularComponent="PTB" BondType="4"><Bond MolecularTypePattern="ErbB2" ComponentPattern="Y1196" /></ComponentPattern><ComponentPattern MolecularComponent="Y317" ComponentStatePattern="P" BondType="2"><Bond MolecularTypePattern="Grb2" ComponentPattern="SH2s" /></ComponentPattern><ComponentPattern MolecularComponent="loc" Any="true" BondType="?" /></MolecularTypePattern><MolecularTypePattern Index="6"><MolecularType Name="ErbB2" /><ComponentPattern MolecularComponent="II" BondType="1"><Bond MolecularTypePattern="EGFR" ComponentPattern="II" /></ComponentPattern><ComponentPattern MolecularComponent="Y1139" Any="true" BondType="?" /><ComponentPattern MolecularComponent="Y1196" ComponentStatePattern="P" BondType="4"><Bond MolecularTypePattern="p52Shc1" ComponentPattern="PTB" /></ComponentPattern><ComponentPattern MolecularComponent="Y1222" Any="true" BondType="?" /><ComponentPattern MolecularComponent="Y1248" Any="true" BondType="?" /><ComponentPattern MolecularComponent="loc" Any="true" BondType="?" /></MolecularTypePattern></SpeciesPattern></ProductPattern></ProductPatternsList><Kinetics KineticsType="MassAction"><Parameter Name="ruleRate" Role="RuleRate" Unit="molecules.um-3.s-1" /><Parameter Name="Kf" Role="MassActionKf" Unit="s-1">Gab1kp34</Parameter><Parameter Name="Kr" Role="MassActionKr" Unit="s-1">0.0</Parameter></Kinetics></ReactionRule><ReactionRule Name="r335" Structure="c0" ReactionRuleLabel="r335" ReactionRuleReversible="false"><ReactantPatternsList><ReactantPattern Structure="c0"><SpeciesPattern><MolecularTypePattern Index="1"><MolecularType Name="EGF" /><ComponentPattern MolecularComponent="EGFL" BondType="5"><Bond MolecularTypePattern="EGFR" ComponentPattern="I_III" /></ComponentPattern><ComponentPattern MolecularComponent="deg" Any="true" BondType="?" /><ComponentPattern MolecularComponent="loc" Any="true" BondType="?" /></MolecularTypePattern><MolecularTypePattern Index="2"><MolecularType Name="EGFR" /><ComponentPattern MolecularComponent="I_III" BondType="5"><Bond MolecularTypePattern="EGF" ComponentPattern="EGFL" /></ComponentPattern><ComponentPattern MolecularComponent="II" BondType="1"><Bond MolecularTypePattern="ErbB2" ComponentPattern="II" /></ComponentPattern><ComponentPattern MolecularComponent="T669" ComponentStatePattern="O" BondType="-" /><ComponentPattern MolecularComponent="Y992" Any="true" BondType="?" /><ComponentPattern MolecularComponent="Y1068" Any="true" BondType="?" /><ComponentPattern MolecularComponent="Y1086" Any="true" BondType="?" /><ComponentPattern MolecularComponent="Y1114" Any="true" BondType="?" /><ComponentPattern MolecularComponent="Y1148" Any="true" BondType="?" /><ComponentPattern MolecularComponent="Y1173" Any="true" BondType="?" /><ComponentPattern MolecularComponent="loc" Any="true" BondType="?" /></MolecularTypePattern><MolecularTypePattern Index="3"><MolecularType Name="Gab1" /><ComponentPattern MolecularComponent="PH" BondType="?" /><ComponentPattern MolecularComponent="PRS1_PRS2" BondType="6"><Bond MolecularTypePattern="Grb2" ComponentPattern="cSH3" /></ComponentPattern><ComponentPattern MolecularComponent="T312" Any="true" BondType="?" /><ComponentPattern MolecularComponent="S381" Any="true" BondType="?" /><ComponentPattern MolecularComponent="Y447" ComponentStatePattern="O" BondType="-" /><ComponentPattern MolecularComponent="S454" Any="true" BondType="?" /><ComponentPattern MolecularComponent="Y472" Any="true" BondType="?" /><ComponentPattern MolecularComponent="T476" Any="true" BondType="?" /><ComponentPattern MolecularComponent="S581" Any="true" BondType="?" /><ComponentPattern MolecularComponent="S597" Any="true" BondType="?" /><ComponentPattern MolecularComponent="Y619" Any="true" BondType="?" /><ComponentPattern MolecularComponent="Y657" Any="true" BondType="?" /><ComponentPattern MolecularComponent="loc" Any="true" BondType="?" /></MolecularTypePattern><MolecularTypePattern Index="4"><MolecularType Name="Grb2" /><ComponentPattern MolecularComponent="SH2r" BondType="?" /><ComponentPattern MolecularComponent="SH2s" BondType="2"><Bond MolecularTypePattern="p52Shc1" ComponentPattern="Y317" /></ComponentPattern><ComponentPattern MolecularComponent="cSH3" BondType="6"><Bond MolecularTypePattern="Gab1" ComponentPattern="PRS1_PRS2" /></ComponentPattern><ComponentPattern MolecularComponent="nSH3" BondType="?" /><ComponentPattern MolecularComponent="loc" Any="true" BondType="?" /></MolecularTypePattern><MolecularTypePattern Index="5"><MolecularType Name="p52Shc1" /><ComponentPattern MolecularComponent="PTB" BondType="4"><Bond MolecularTypePattern="ErbB2" ComponentPattern="Y1222" /></ComponentPattern><ComponentPattern MolecularComponent="Y317" ComponentStatePattern="P" BondType="2"><Bond MolecularTypePattern="Grb2" ComponentPattern="SH2s" /></ComponentPattern><ComponentPattern MolecularComponent="loc" Any="true" BondType="?" /></MolecularTypePattern><MolecularTypePattern Index="6"><MolecularType Name="ErbB2" /><ComponentPattern MolecularComponent="II" BondType="1"><Bond MolecularTypePattern="EGFR" ComponentPattern="II" /></ComponentPattern><ComponentPattern MolecularComponent="Y1139" Any="true" BondType="?" /><ComponentPattern MolecularComponent="Y1196" Any="true" BondType="?" /><ComponentPattern MolecularComponent="Y1222" ComponentStatePattern="P" BondType="4"><Bond MolecularTypePattern="p52Shc1" ComponentPattern="PTB" /></ComponentPattern><ComponentPattern MolecularComponent="Y1248" Any="true" BondType="?" /><ComponentPattern MolecularComponent="loc" Any="true" BondType="?" /></MolecularTypePattern></SpeciesPattern></ReactantPattern></ReactantPatternsList><ProductPatternsList><ProductPattern Structure="c0"><SpeciesPattern><MolecularTypePattern Index="1"><MolecularType Name="EGF" /><ComponentPattern MolecularComponent="EGFL" BondType="5"><Bond MolecularTypePattern="EGFR" ComponentPattern="I_III" /></ComponentPattern><ComponentPattern MolecularComponent="deg" Any="true" BondType="?" /><ComponentPattern MolecularComponent="loc" Any="true" BondType="?" /></MolecularTypePattern><MolecularTypePattern Index="2"><MolecularType Name="EGFR" /><ComponentPattern MolecularComponent="I_III" BondType="5"><Bond MolecularTypePattern="EGF" ComponentPattern="EGFL" /></ComponentPattern><ComponentPattern MolecularComponent="II" BondType="1"><Bond MolecularTypePattern="ErbB2" ComponentPattern="II" /></ComponentPattern><ComponentPattern MolecularComponent="T669" ComponentStatePattern="O" BondType="-" /><ComponentPattern MolecularComponent="Y992" Any="true" BondType="?" /><ComponentPattern MolecularComponent="Y1068" Any="true" BondType="?" /><ComponentPattern MolecularComponent="Y1086" Any="true" BondType="?" /><ComponentPattern MolecularComponent="Y1114" Any="true" BondType="?" /><ComponentPattern MolecularComponent="Y1148" Any="true" BondType="?" /><ComponentPattern MolecularComponent="Y1173" Any="true" BondType="?" /><ComponentPattern MolecularComponent="loc" Any="true" BondType="?" /></MolecularTypePattern><MolecularTypePattern Index="3"><MolecularType Name="Gab1" /><ComponentPattern MolecularComponent="PH" BondType="?" /><ComponentPattern MolecularComponent="PRS1_PRS2" BondType="6"><Bond MolecularTypePattern="Grb2" ComponentPattern="cSH3" /></ComponentPattern><ComponentPattern MolecularComponent="T312" Any="true" BondType="?" /><ComponentPattern MolecularComponent="S381" Any="true" BondType="?" /><ComponentPattern MolecularComponent="Y447" ComponentStatePattern="P" BondType="-" /><ComponentPattern MolecularComponent="S454" Any="true" BondType="?" /><ComponentPattern MolecularComponent="Y472" Any="true" BondType="?" /><ComponentPattern MolecularComponent="T476" Any="true" BondType="?" /><ComponentPattern MolecularComponent="S581" Any="true" BondType="?" /><ComponentPattern MolecularComponent="S597" Any="true" BondType="?" /><ComponentPattern MolecularComponent="Y619" Any="true" BondType="?" /><ComponentPattern MolecularComponent="Y657" Any="true" BondType="?" /><ComponentPattern MolecularComponent="loc" Any="true" BondType="?" /></MolecularTypePattern><MolecularTypePattern Index="4"><MolecularType Name="Grb2" /><ComponentPattern MolecularComponent="SH2r" BondType="?" /><ComponentPattern MolecularComponent="SH2s" BondType="2"><Bond MolecularTypePattern="p52Shc1" ComponentPattern="Y317" /></ComponentPattern><ComponentPattern MolecularComponent="cSH3" BondType="6"><Bond MolecularTypePattern="Gab1" ComponentPattern="PRS1_PRS2" /></ComponentPattern><ComponentPattern MolecularComponent="nSH3" BondType="?" /><ComponentPattern MolecularComponent="loc" Any="true" BondType="?" /></MolecularTypePattern><MolecularTypePattern Index="5"><MolecularType Name="p52Shc1" /><ComponentPattern MolecularComponent="PTB" BondType="4"><Bond MolecularTypePattern="ErbB2" ComponentPattern="Y1222" /></ComponentPattern><ComponentPattern MolecularComponent="Y317" ComponentStatePattern="P" BondType="2"><Bond MolecularTypePattern="Grb2" ComponentPattern="SH2s" /></ComponentPattern><ComponentPattern MolecularComponent="loc" Any="true" BondType="?" /></MolecularTypePattern><MolecularTypePattern Index="6"><MolecularType Name="ErbB2" /><ComponentPattern MolecularComponent="II" BondType="1"><Bond MolecularTypePattern="EGFR" ComponentPattern="II" /></ComponentPattern><ComponentPattern MolecularComponent="Y1139" Any="true" BondType="?" /><ComponentPattern MolecularComponent="Y1196" Any="true" BondType="?" /><ComponentPattern MolecularComponent="Y1222" ComponentStatePattern="P" BondType="4"><Bond MolecularTypePattern="p52Shc1" ComponentPattern="PTB" /></ComponentPattern><ComponentPattern MolecularComponent="Y1248" Any="true" BondType="?" /><ComponentPattern MolecularComponent="loc" Any="true" BondType="?" /></MolecularTypePattern></SpeciesPattern></ProductPattern></ProductPatternsList><Kinetics KineticsType="MassAction"><Parameter Name="ruleRate" Role="RuleRate" Unit="molecules.um-3.s-1" /><Parameter Name="Kf" Role="MassActionKf" Unit="s-1">Gab1kp35</Parameter><Parameter Name="Kr" Role="MassActionKr" Unit="s-1">0.0</Parameter></Kinetics></ReactionRule><ReactionRule Name="r336" Structure="c0" ReactionRuleLabel="r336" ReactionRuleReversible="false"><ReactantPatternsList><ReactantPattern Structure="c0"><SpeciesPattern><MolecularTypePattern Index="1"><MolecularType Name="EGF" /><ComponentPattern MolecularComponent="EGFL" BondType="5"><Bond MolecularTypePattern="EGFR" ComponentPattern="I_III" /></ComponentPattern><ComponentPattern MolecularComponent="deg" Any="true" BondType="?" /><ComponentPattern MolecularComponent="loc" Any="true" BondType="?" /></MolecularTypePattern><MolecularTypePattern Index="2"><MolecularType Name="EGFR" /><ComponentPattern MolecularComponent="I_III" BondType="5"><Bond MolecularTypePattern="EGF" ComponentPattern="EGFL" /></ComponentPattern><ComponentPattern MolecularComponent="II" BondType="1"><Bond MolecularTypePattern="ErbB2" ComponentPattern="II" /></ComponentPattern><ComponentPattern MolecularComponent="T669" ComponentStatePattern="O" BondType="-" /><ComponentPattern MolecularComponent="Y992" Any="true" BondType="?" /><ComponentPattern MolecularComponent="Y1068" Any="true" BondType="?" /><ComponentPattern MolecularComponent="Y1086" Any="true" BondType="?" /><ComponentPattern MolecularComponent="Y1114" Any="true" BondType="?" /><ComponentPattern MolecularComponent="Y1148" Any="true" BondType="?" /><ComponentPattern MolecularComponent="Y1173" Any="true" BondType="?" /><ComponentPattern MolecularComponent="loc" Any="true" BondType="?" /></MolecularTypePattern><MolecularTypePattern Index="3"><MolecularType Name="Gab1" /><ComponentPattern MolecularComponent="PH" BondType="?" /><ComponentPattern MolecularComponent="PRS1_PRS2" BondType="6"><Bond MolecularTypePattern="Grb2" ComponentPattern="cSH3" /></ComponentPattern><ComponentPattern MolecularComponent="T312" Any="true" BondType="?" /><ComponentPattern MolecularComponent="S381" Any="true" BondType="?" /><ComponentPattern MolecularComponent="Y447" Any="true" BondType="?" /><ComponentPattern MolecularComponent="S454" Any="true" BondType="?" /><ComponentPattern MolecularComponent="Y472" ComponentStatePattern="O" BondType="-" /><ComponentPattern MolecularComponent="T476" Any="true" BondType="?" /><ComponentPattern MolecularComponent="S581" Any="true" BondType="?" /><ComponentPattern MolecularComponent="S597" Any="true" BondType="?" /><ComponentPattern MolecularComponent="Y619" Any="true" BondType="?" /><ComponentPattern MolecularComponent="Y657" Any="true" BondType="?" /><ComponentPattern MolecularComponent="loc" Any="true" BondType="?" /></MolecularTypePattern><MolecularTypePattern Index="4"><MolecularType Name="Grb2" /><ComponentPattern MolecularComponent="SH2r" BondType="?" /><ComponentPattern MolecularComponent="SH2s" BondType="2"><Bond MolecularTypePattern="p52Shc1" ComponentPattern="Y317" /></ComponentPattern><ComponentPattern MolecularComponent="cSH3" BondType="6"><Bond MolecularTypePattern="Gab1" ComponentPattern="PRS1_PRS2" /></ComponentPattern><ComponentPattern MolecularComponent="nSH3" BondType="?" /><ComponentPattern MolecularComponent="loc" Any="true" BondType="?" /></MolecularTypePattern><MolecularTypePattern Index="5"><MolecularType Name="p52Shc1" /><ComponentPattern MolecularComponent="PTB" BondType="4"><Bond MolecularTypePattern="ErbB2" ComponentPattern="Y1222" /></ComponentPattern><ComponentPattern MolecularComponent="Y317" ComponentStatePattern="P" BondType="2"><Bond MolecularTypePattern="Grb2" ComponentPattern="SH2s" /></ComponentPattern><ComponentPattern MolecularComponent="loc" Any="true" BondType="?" /></MolecularTypePattern><MolecularTypePattern Index="6"><MolecularType Name="ErbB2" /><ComponentPattern MolecularComponent="II" BondType="1"><Bond MolecularTypePattern="EGFR" ComponentPattern="II" /></ComponentPattern><ComponentPattern MolecularComponent="Y1139" Any="true" BondType="?" /><ComponentPattern MolecularComponent="Y1196" Any="true" BondType="?" /><ComponentPattern MolecularComponent="Y1222" ComponentStatePattern="P" BondType="4"><Bond MolecularTypePattern="p52Shc1" ComponentPattern="PTB" /></ComponentPattern><ComponentPattern MolecularComponent="Y1248" Any="true" BondType="?" /><ComponentPattern MolecularComponent="loc" Any="true" BondType="?" /></MolecularTypePattern></SpeciesPattern></ReactantPattern></ReactantPatternsList><ProductPatternsList><ProductPattern Structure="c0"><SpeciesPattern><MolecularTypePattern Index="1"><MolecularType Name="EGF" /><ComponentPattern MolecularComponent="EGFL" BondType="5"><Bond MolecularTypePattern="EGFR" ComponentPattern="I_III" /></ComponentPattern><ComponentPattern MolecularComponent="deg" Any="true" BondType="?" /><ComponentPattern MolecularComponent="loc" Any="true" BondType="?" /></MolecularTypePattern><MolecularTypePattern Index="2"><MolecularType Name="EGFR" /><ComponentPattern MolecularComponent="I_III" BondType="5"><Bond MolecularTypePattern="EGF" ComponentPattern="EGFL" /></ComponentPattern><ComponentPattern MolecularComponent="II" BondType="1"><Bond MolecularTypePattern="ErbB2" ComponentPattern="II" /></ComponentPattern><ComponentPattern MolecularComponent="T669" ComponentStatePattern="O" BondType="-" /><ComponentPattern MolecularComponent="Y992" Any="true" BondType="?" /><ComponentPattern MolecularComponent="Y1068" Any="true" BondType="?" /><ComponentPattern MolecularComponent="Y1086" Any="true" BondType="?" /><ComponentPattern MolecularComponent="Y1114" Any="true" BondType="?" /><ComponentPattern MolecularComponent="Y1148" Any="true" BondType="?" /><ComponentPattern MolecularComponent="Y1173" Any="true" BondType="?" /><ComponentPattern MolecularComponent="loc" Any="true" BondType="?" /></MolecularTypePattern><MolecularTypePattern Index="3"><MolecularType Name="Gab1" /><ComponentPattern MolecularComponent="PH" BondType="?" /><ComponentPattern MolecularComponent="PRS1_PRS2" BondType="6"><Bond MolecularTypePattern="Grb2" ComponentPattern="cSH3" /></ComponentPattern><ComponentPattern MolecularComponent="T312" Any="true" BondType="?" /><ComponentPattern MolecularComponent="S381" Any="true" BondType="?" /><ComponentPattern MolecularComponent="Y447" Any="true" BondType="?" /><ComponentPattern MolecularComponent="S454" Any="true" BondType="?" /><ComponentPattern MolecularComponent="Y472" ComponentStatePattern="P" BondType="-" /><ComponentPattern MolecularComponent="T476" Any="true" BondType="?" /><ComponentPattern MolecularComponent="S581" Any="true" BondType="?" /><ComponentPattern MolecularComponent="S597" Any="true" BondType="?" /><ComponentPattern MolecularComponent="Y619" Any="true" BondType="?" /><ComponentPattern MolecularComponent="Y657" Any="true" BondType="?" /><ComponentPattern MolecularComponent="loc" Any="true" BondType="?" /></MolecularTypePattern><MolecularTypePattern Index="4"><MolecularType Name="Grb2" /><ComponentPattern MolecularComponent="SH2r" BondType="?" /><ComponentPattern MolecularComponent="SH2s" BondType="2"><Bond MolecularTypePattern="p52Shc1" ComponentPattern="Y317" /></ComponentPattern><ComponentPattern MolecularComponent="cSH3" BondType="6"><Bond MolecularTypePattern="Gab1" ComponentPattern="PRS1_PRS2" /></ComponentPattern><ComponentPattern MolecularComponent="nSH3" BondType="?" /><ComponentPattern MolecularComponent="loc" Any="true" BondType="?" /></MolecularTypePattern><MolecularTypePattern Index="5"><MolecularType Name="p52Shc1" /><ComponentPattern MolecularComponent="PTB" BondType="4"><Bond MolecularTypePattern="ErbB2" ComponentPattern="Y1222" /></ComponentPattern><ComponentPattern MolecularComponent="Y317" ComponentStatePattern="P" BondType="2"><Bond MolecularTypePattern="Grb2" ComponentPattern="SH2s" /></ComponentPattern><ComponentPattern MolecularComponent="loc" Any="true" BondType="?" /></MolecularTypePattern><MolecularTypePattern Index="6"><MolecularType Name="ErbB2" /><ComponentPattern MolecularComponent="II" BondType="1"><Bond MolecularTypePattern="EGFR" ComponentPattern="II" /></ComponentPattern><ComponentPattern MolecularComponent="Y1139" Any="true" BondType="?" /><ComponentPattern MolecularComponent="Y1196" Any="true" BondType="?" /><ComponentPattern MolecularComponent="Y1222" ComponentStatePattern="P" BondType="4"><Bond MolecularTypePattern="p52Shc1" ComponentPattern="PTB" /></ComponentPattern><ComponentPattern MolecularComponent="Y1248" Any="true" BondType="?" /><ComponentPattern MolecularComponent="loc" Any="true" BondType="?" /></MolecularTypePattern></SpeciesPattern></ProductPattern></ProductPatternsList><Kinetics KineticsType="MassAction"><Parameter Name="ruleRate" Role="RuleRate" Unit="molecules.um-3.s-1" /><Parameter Name="Kf" Role="MassActionKf" Unit="s-1">Gab1kp36</Parameter><Parameter Name="Kr" Role="MassActionKr" Unit="s-1">0.0</Parameter></Kinetics></ReactionRule><ReactionRule Name="r337" Structure="c0" ReactionRuleLabel="r337" ReactionRuleReversible="false"><ReactantPatternsList><ReactantPattern Structure="c0"><SpeciesPattern><MolecularTypePattern Index="1"><MolecularType Name="EGF" /><ComponentPattern MolecularComponent="EGFL" BondType="5"><Bond MolecularTypePattern="EGFR" ComponentPattern="I_III" /></ComponentPattern><ComponentPattern MolecularComponent="deg" Any="true" BondType="?" /><ComponentPattern MolecularComponent="loc" Any="true" BondType="?" /></MolecularTypePattern><MolecularTypePattern Index="2"><MolecularType Name="EGFR" /><ComponentPattern MolecularComponent="I_III" BondType="5"><Bond MolecularTypePattern="EGF" ComponentPattern="EGFL" /></ComponentPattern><ComponentPattern MolecularComponent="II" BondType="1"><Bond MolecularTypePattern="ErbB2" ComponentPattern="II" /></ComponentPattern><ComponentPattern MolecularComponent="T669" ComponentStatePattern="O" BondType="-" /><ComponentPattern MolecularComponent="Y992" Any="true" BondType="?" /><ComponentPattern MolecularComponent="Y1068" Any="true" BondType="?" /><ComponentPattern MolecularComponent="Y1086" Any="true" BondType="?" /><ComponentPattern MolecularComponent="Y1114" Any="true" BondType="?" /><ComponentPattern MolecularComponent="Y1148" Any="true" BondType="?" /><ComponentPattern MolecularComponent="Y1173" Any="true" BondType="?" /><ComponentPattern MolecularComponent="loc" Any="true" BondType="?" /></MolecularTypePattern><MolecularTypePattern Index="3"><MolecularType Name="Gab1" /><ComponentPattern MolecularComponent="PH" BondType="?" /><ComponentPattern MolecularComponent="PRS1_PRS2" BondType="6"><Bond MolecularTypePattern="Grb2" ComponentPattern="cSH3" /></ComponentPattern><ComponentPattern MolecularComponent="T312" Any="true" BondType="?" /><ComponentPattern MolecularComponent="S381" Any="true" BondType="?" /><ComponentPattern MolecularComponent="Y447" Any="true" BondType="?" /><ComponentPattern MolecularComponent="S454" Any="true" BondType="?" /><ComponentPattern MolecularComponent="Y472" Any="true" BondType="?" /><ComponentPattern MolecularComponent="T476" Any="true" BondType="?" /><ComponentPattern MolecularComponent="S581" Any="true" BondType="?" /><ComponentPattern MolecularComponent="S597" Any="true" BondType="?" /><ComponentPattern MolecularComponent="Y619" ComponentStatePattern="O" BondType="-" /><ComponentPattern MolecularComponent="Y657" Any="true" BondType="?" /><ComponentPattern MolecularComponent="loc" Any="true" BondType="?" /></MolecularTypePattern><MolecularTypePattern Index="4"><MolecularType Name="Grb2" /><ComponentPattern MolecularComponent="SH2r" BondType="?" /><ComponentPattern MolecularComponent="SH2s" BondType="2"><Bond MolecularTypePattern="p52Shc1" ComponentPattern="Y317" /></ComponentPattern><ComponentPattern MolecularComponent="cSH3" BondType="6"><Bond MolecularTypePattern="Gab1" ComponentPattern="PRS1_PRS2" /></ComponentPattern><ComponentPattern MolecularComponent="nSH3" BondType="?" /><ComponentPattern MolecularComponent="loc" Any="true" BondType="?" /></MolecularTypePattern><MolecularTypePattern Index="5"><MolecularType Name="p52Shc1" /><ComponentPattern MolecularComponent="PTB" BondType="4"><Bond MolecularTypePattern="ErbB2" ComponentPattern="Y1222" /></ComponentPattern><ComponentPattern MolecularComponent="Y317" ComponentStatePattern="P" BondType="2"><Bond MolecularTypePattern="Grb2" ComponentPattern="SH2s" /></ComponentPattern><ComponentPattern MolecularComponent="loc" Any="true" BondType="?" /></MolecularTypePattern><MolecularTypePattern Index="6"><MolecularType Name="ErbB2" /><ComponentPattern MolecularComponent="II" BondType="1"><Bond MolecularTypePattern="EGFR" ComponentPattern="II" /></ComponentPattern><ComponentPattern MolecularComponent="Y1139" Any="true" BondType="?" /><ComponentPattern MolecularComponent="Y1196" Any="true" BondType="?" /><ComponentPattern MolecularComponent="Y1222" ComponentStatePattern="P" BondType="4"><Bond MolecularTypePattern="p52Shc1" ComponentPattern="PTB" /></ComponentPattern><ComponentPattern MolecularComponent="Y1248" Any="true" BondType="?" /><ComponentPattern MolecularComponent="loc" Any="true" BondType="?" /></MolecularTypePattern></SpeciesPattern></ReactantPattern></ReactantPatternsList><ProductPatternsList><ProductPattern Structure="c0"><SpeciesPattern><MolecularTypePattern Index="1"><MolecularType Name="EGF" /><ComponentPattern MolecularComponent="EGFL" BondType="5"><Bond MolecularTypePattern="EGFR" ComponentPattern="I_III" /></ComponentPattern><ComponentPattern MolecularComponent="deg" Any="true" BondType="?" /><ComponentPattern MolecularComponent="loc" Any="true" BondType="?" /></MolecularTypePattern><MolecularTypePattern Index="2"><MolecularType Name="EGFR" /><ComponentPattern MolecularComponent="I_III" BondType="5"><Bond MolecularTypePattern="EGF" ComponentPattern="EGFL" /></ComponentPattern><ComponentPattern MolecularComponent="II" BondType="1"><Bond MolecularTypePattern="ErbB2" ComponentPattern="II" /></ComponentPattern><ComponentPattern MolecularComponent="T669" ComponentStatePattern="O" BondType="-" /><ComponentPattern MolecularComponent="Y992" Any="true" BondType="?" /><ComponentPattern MolecularComponent="Y1068" Any="true" BondType="?" /><ComponentPattern MolecularComponent="Y1086" Any="true" BondType="?" /><ComponentPattern MolecularComponent="Y1114" Any="true" BondType="?" /><ComponentPattern MolecularComponent="Y1148" Any="true" BondType="?" /><ComponentPattern MolecularComponent="Y1173" Any="true" BondType="?" /><ComponentPattern MolecularComponent="loc" Any="true" BondType="?" /></MolecularTypePattern><MolecularTypePattern Index="3"><MolecularType Name="Gab1" /><ComponentPattern MolecularComponent="PH" BondType="?" /><ComponentPattern MolecularComponent="PRS1_PRS2" BondType="6"><Bond MolecularTypePattern="Grb2" ComponentPattern="cSH3" /></ComponentPattern><ComponentPattern MolecularComponent="T312" Any="true" BondType="?" /><ComponentPattern MolecularComponent="S381" Any="true" BondType="?" /><ComponentPattern MolecularComponent="Y447" Any="true" BondType="?" /><ComponentPattern MolecularComponent="S454" Any="true" BondType="?" /><ComponentPattern MolecularComponent="Y472" Any="true" BondType="?" /><ComponentPattern MolecularComponent="T476" Any="true" BondType="?" /><ComponentPattern MolecularComponent="S581" Any="true" BondType="?" /><ComponentPattern MolecularComponent="S597" Any="true" BondType="?" /><ComponentPattern MolecularComponent="Y619" ComponentStatePattern="P" BondType="-" /><ComponentPattern MolecularComponent="Y657" Any="true" BondType="?" /><ComponentPattern MolecularComponent="loc" Any="true" BondType="?" /></MolecularTypePattern><MolecularTypePattern Index="4"><MolecularType Name="Grb2" /><ComponentPattern MolecularComponent="SH2r" BondType="?" /><ComponentPattern MolecularComponent="SH2s" BondType="2"><Bond MolecularTypePattern="p52Shc1" ComponentPattern="Y317" /></ComponentPattern><ComponentPattern MolecularComponent="cSH3" BondType="6"><Bond MolecularTypePattern="Gab1" ComponentPattern="PRS1_PRS2" /></ComponentPattern><ComponentPattern MolecularComponent="nSH3" BondType="?" /><ComponentPattern MolecularComponent="loc" Any="true" BondType="?" /></MolecularTypePattern><MolecularTypePattern Index="5"><MolecularType Name="p52Shc1" /><ComponentPattern MolecularComponent="PTB" BondType="4"><Bond MolecularTypePattern="ErbB2" ComponentPattern="Y1222" /></ComponentPattern><ComponentPattern MolecularComponent="Y317" ComponentStatePattern="P" BondType="2"><Bond MolecularTypePattern="Grb2" ComponentPattern="SH2s" /></ComponentPattern><ComponentPattern MolecularComponent="loc" Any="true" BondType="?" /></MolecularTypePattern><MolecularTypePattern Index="6"><MolecularType Name="ErbB2" /><ComponentPattern MolecularComponent="II" BondType="1"><Bond MolecularTypePattern="EGFR" ComponentPattern="II" /></ComponentPattern><ComponentPattern MolecularComponent="Y1139" Any="true" BondType="?" /><ComponentPattern MolecularComponent="Y1196" Any="true" BondType="?" /><ComponentPattern MolecularComponent="Y1222" ComponentStatePattern="P" BondType="4"><Bond MolecularTypePattern="p52Shc1" ComponentPattern="PTB" /></ComponentPattern><ComponentPattern MolecularComponent="Y1248" Any="true" BondType="?" /><ComponentPattern MolecularComponent="loc" Any="true" BondType="?" /></MolecularTypePattern></SpeciesPattern></ProductPattern></ProductPatternsList><Kinetics KineticsType="MassAction"><Parameter Name="ruleRate" Role="RuleRate" Unit="molecules.um-3.s-1" /><Parameter Name="Kf" Role="MassActionKf" Unit="s-1">Gab1kp37</Parameter><Parameter Name="Kr" Role="MassActionKr" Unit="s-1">0.0</Parameter></Kinetics></ReactionRule><ReactionRule Name="r338" Structure="c0" ReactionRuleLabel="r338" ReactionRuleReversible="false"><ReactantPatternsList><ReactantPattern Structure="c0"><SpeciesPattern><MolecularTypePattern Index="1"><MolecularType Name="EGF" /><ComponentPattern MolecularComponent="EGFL" BondType="5"><Bond MolecularTypePattern="EGFR" ComponentPattern="I_III" /></ComponentPattern><ComponentPattern MolecularComponent="deg" Any="true" BondType="?" /><ComponentPattern MolecularComponent="loc" Any="true" BondType="?" /></MolecularTypePattern><MolecularTypePattern Index="2"><MolecularType Name="EGFR" /><ComponentPattern MolecularComponent="I_III" BondType="5"><Bond MolecularTypePattern="EGF" ComponentPattern="EGFL" /></ComponentPattern><ComponentPattern MolecularComponent="II" BondType="1"><Bond MolecularTypePattern="ErbB2" ComponentPattern="II" /></ComponentPattern><ComponentPattern MolecularComponent="T669" ComponentStatePattern="O" BondType="-" /><ComponentPattern MolecularComponent="Y992" Any="true" BondType="?" /><ComponentPattern MolecularComponent="Y1068" Any="true" BondType="?" /><ComponentPattern MolecularComponent="Y1086" Any="true" BondType="?" /><ComponentPattern MolecularComponent="Y1114" Any="true" BondType="?" /><ComponentPattern MolecularComponent="Y1148" Any="true" BondType="?" /><ComponentPattern MolecularComponent="Y1173" Any="true" BondType="?" /><ComponentPattern MolecularComponent="loc" Any="true" BondType="?" /></MolecularTypePattern><MolecularTypePattern Index="3"><MolecularType Name="Gab1" /><ComponentPattern MolecularComponent="PH" BondType="?" /><ComponentPattern MolecularComponent="PRS1_PRS2" BondType="6"><Bond MolecularTypePattern="Grb2" ComponentPattern="cSH3" /></ComponentPattern><ComponentPattern MolecularComponent="T312" Any="true" BondType="?" /><ComponentPattern MolecularComponent="S381" Any="true" BondType="?" /><ComponentPattern MolecularComponent="Y447" Any="true" BondType="?" /><ComponentPattern MolecularComponent="S454" Any="true" BondType="?" /><ComponentPattern MolecularComponent="Y472" Any="true" BondType="?" /><ComponentPattern MolecularComponent="T476" Any="true" BondType="?" /><ComponentPattern MolecularComponent="S581" Any="true" BondType="?" /><ComponentPattern MolecularComponent="S597" Any="true" BondType="?" /><ComponentPattern MolecularComponent="Y619" Any="true" BondType="?" /><ComponentPattern MolecularComponent="Y657" ComponentStatePattern="O" BondType="-" /><ComponentPattern MolecularComponent="loc" Any="true" BondType="?" /></MolecularTypePattern><MolecularTypePattern Index="4"><MolecularType Name="Grb2" /><ComponentPattern MolecularComponent="SH2r" BondType="?" /><ComponentPattern MolecularComponent="SH2s" BondType="2"><Bond MolecularTypePattern="p52Shc1" ComponentPattern="Y317" /></ComponentPattern><ComponentPattern MolecularComponent="cSH3" BondType="6"><Bond MolecularTypePattern="Gab1" ComponentPattern="PRS1_PRS2" /></ComponentPattern><ComponentPattern MolecularComponent="nSH3" BondType="?" /><ComponentPattern MolecularComponent="loc" Any="true" BondType="?" /></MolecularTypePattern><MolecularTypePattern Index="5"><MolecularType Name="p52Shc1" /><ComponentPattern MolecularComponent="PTB" BondType="4"><Bond MolecularTypePattern="ErbB2" ComponentPattern="Y1222" /></ComponentPattern><ComponentPattern MolecularComponent="Y317" ComponentStatePattern="P" BondType="2"><Bond MolecularTypePattern="Grb2" ComponentPattern="SH2s" /></ComponentPattern><ComponentPattern MolecularComponent="loc" Any="true" BondType="?" /></MolecularTypePattern><MolecularTypePattern Index="6"><MolecularType Name="ErbB2" /><ComponentPattern MolecularComponent="II" BondType="1"><Bond MolecularTypePattern="EGFR" ComponentPattern="II" /></ComponentPattern><ComponentPattern MolecularComponent="Y1139" Any="true" BondType="?" /><ComponentPattern MolecularComponent="Y1196" Any="true" BondType="?" /><ComponentPattern MolecularComponent="Y1222" ComponentStatePattern="P" BondType="4"><Bond MolecularTypePattern="p52Shc1" ComponentPattern="PTB" /></ComponentPattern><ComponentPattern MolecularComponent="Y1248" Any="true" BondType="?" /><ComponentPattern MolecularComponent="loc" Any="true" BondType="?" /></MolecularTypePattern></SpeciesPattern></ReactantPattern></ReactantPatternsList><ProductPatternsList><ProductPattern Structure="c0"><SpeciesPattern><MolecularTypePattern Index="1"><MolecularType Name="EGF" /><ComponentPattern MolecularComponent="EGFL" BondType="5"><Bond MolecularTypePattern="EGFR" ComponentPattern="I_III" /></ComponentPattern><ComponentPattern MolecularComponent="deg" Any="true" BondType="?" /><ComponentPattern MolecularComponent="loc" Any="true" BondType="?" /></MolecularTypePattern><MolecularTypePattern Index="2"><MolecularType Name="EGFR" /><ComponentPattern MolecularComponent="I_III" BondType="5"><Bond MolecularTypePattern="EGF" ComponentPattern="EGFL" /></ComponentPattern><ComponentPattern MolecularComponent="II" BondType="1"><Bond MolecularTypePattern="ErbB2" ComponentPattern="II" /></ComponentPattern><ComponentPattern MolecularComponent="T669" ComponentStatePattern="O" BondType="-" /><ComponentPattern MolecularComponent="Y992" Any="true" BondType="?" /><ComponentPattern MolecularComponent="Y1068" Any="true" BondType="?" /><ComponentPattern MolecularComponent="Y1086" Any="true" BondType="?" /><ComponentPattern MolecularComponent="Y1114" Any="true" BondType="?" /><ComponentPattern MolecularComponent="Y1148" Any="true" BondType="?" /><ComponentPattern MolecularComponent="Y1173" Any="true" BondType="?" /><ComponentPattern MolecularComponent="loc" Any="true" BondType="?" /></MolecularTypePattern><MolecularTypePattern Index="3"><MolecularType Name="Gab1" /><ComponentPattern MolecularComponent="PH" BondType="?" /><ComponentPattern MolecularComponent="PRS1_PRS2" BondType="6"><Bond MolecularTypePattern="Grb2" ComponentPattern="cSH3" /></ComponentPattern><ComponentPattern MolecularComponent="T312" Any="true" BondType="?" /><ComponentPattern MolecularComponent="S381" Any="true" BondType="?" /><ComponentPattern MolecularComponent="Y447" Any="true" BondType="?" /><ComponentPattern MolecularComponent="S454" Any="true" BondType="?" /><ComponentPattern MolecularComponent="Y472" Any="true" BondType="?" /><ComponentPattern MolecularComponent="T476" Any="true" BondType="?" /><ComponentPattern MolecularComponent="S581" Any="true" BondType="?" /><ComponentPattern MolecularComponent="S597" Any="true" BondType="?" /><ComponentPattern MolecularComponent="Y619" Any="true" BondType="?" /><ComponentPattern MolecularComponent="Y657" ComponentStatePattern="P" BondType="-" /><ComponentPattern MolecularComponent="loc" Any="true" BondType="?" /></MolecularTypePattern><MolecularTypePattern Index="4"><MolecularType Name="Grb2" /><ComponentPattern MolecularComponent="SH2r" BondType="?" /><ComponentPattern MolecularComponent="SH2s" BondType="2"><Bond MolecularTypePattern="p52Shc1" ComponentPattern="Y317" /></ComponentPattern><ComponentPattern MolecularComponent="cSH3" BondType="6"><Bond MolecularTypePattern="Gab1" ComponentPattern="PRS1_PRS2" /></ComponentPattern><ComponentPattern MolecularComponent="nSH3" BondType="?" /><ComponentPattern MolecularComponent="loc" Any="true" BondType="?" /></MolecularTypePattern><MolecularTypePattern Index="5"><MolecularType Name="p52Shc1" /><ComponentPattern MolecularComponent="PTB" BondType="4"><Bond MolecularTypePattern="ErbB2" ComponentPattern="Y1222" /></ComponentPattern><ComponentPattern MolecularComponent="Y317" ComponentStatePattern="P" BondType="2"><Bond MolecularTypePattern="Grb2" ComponentPattern="SH2s" /></ComponentPattern><ComponentPattern MolecularComponent="loc" Any="true" BondType="?" /></MolecularTypePattern><MolecularTypePattern Index="6"><MolecularType Name="ErbB2" /><ComponentPattern MolecularComponent="II" BondType="1"><Bond MolecularTypePattern="EGFR" ComponentPattern="II" /></ComponentPattern><ComponentPattern MolecularComponent="Y1139" Any="true" BondType="?" /><ComponentPattern MolecularComponent="Y1196" Any="true" BondType="?" /><ComponentPattern MolecularComponent="Y1222" ComponentStatePattern="P" BondType="4"><Bond MolecularTypePattern="p52Shc1" ComponentPattern="PTB" /></ComponentPattern><ComponentPattern MolecularComponent="Y1248" Any="true" BondType="?" /><ComponentPattern MolecularComponent="loc" Any="true" BondType="?" /></MolecularTypePattern></SpeciesPattern></ProductPattern></ProductPatternsList><Kinetics KineticsType="MassAction"><Parameter Name="ruleRate" Role="RuleRate" Unit="molecules.um-3.s-1" /><Parameter Name="Kf" Role="MassActionKf" Unit="s-1">Gab1kp38</Parameter><Parameter Name="Kr" Role="MassActionKr" Unit="s-1">0.0</Parameter></Kinetics></ReactionRule><ReactionRule Name="r339" Structure="c0" ReactionRuleLabel="r339" ReactionRuleReversible="false"><ReactantPatternsList><ReactantPattern Structure="c0"><SpeciesPattern><MolecularTypePattern Index="1"><MolecularType Name="EGF" /><ComponentPattern MolecularComponent="EGFL" BondType="5"><Bond MolecularTypePattern="EGFR" ComponentPattern="I_III" /></ComponentPattern><ComponentPattern MolecularComponent="deg" Any="true" BondType="?" /><ComponentPattern MolecularComponent="loc" Any="true" BondType="?" /></MolecularTypePattern><MolecularTypePattern Index="2"><MolecularType Name="EGFR" /><ComponentPattern MolecularComponent="I_III" BondType="5"><Bond MolecularTypePattern="EGF" ComponentPattern="EGFL" /></ComponentPattern><ComponentPattern MolecularComponent="II" BondType="1"><Bond MolecularTypePattern="ErbB2" ComponentPattern="II" /></ComponentPattern><ComponentPattern MolecularComponent="T669" ComponentStatePattern="O" BondType="-" /><ComponentPattern MolecularComponent="Y992" Any="true" BondType="?" /><ComponentPattern MolecularComponent="Y1068" Any="true" BondType="?" /><ComponentPattern MolecularComponent="Y1086" Any="true" BondType="?" /><ComponentPattern MolecularComponent="Y1114" Any="true" BondType="?" /><ComponentPattern MolecularComponent="Y1148" Any="true" BondType="?" /><ComponentPattern MolecularComponent="Y1173" Any="true" BondType="?" /><ComponentPattern MolecularComponent="loc" Any="true" BondType="?" /></MolecularTypePattern><MolecularTypePattern Index="3"><MolecularType Name="Gab1" /><ComponentPattern MolecularComponent="PH" BondType="?" /><ComponentPattern MolecularComponent="PRS1_PRS2" BondType="6"><Bond MolecularTypePattern="Grb2" ComponentPattern="cSH3" /></ComponentPattern><ComponentPattern MolecularComponent="T312" Any="true" BondType="?" /><ComponentPattern MolecularComponent="S381" Any="true" BondType="?" /><ComponentPattern MolecularComponent="Y447" ComponentStatePattern="O" BondType="-" /><ComponentPattern MolecularComponent="S454" Any="true" BondType="?" /><ComponentPattern MolecularComponent="Y472" Any="true" BondType="?" /><ComponentPattern MolecularComponent="T476" Any="true" BondType="?" /><ComponentPattern MolecularComponent="S581" Any="true" BondType="?" /><ComponentPattern MolecularComponent="S597" Any="true" BondType="?" /><ComponentPattern MolecularComponent="Y619" Any="true" BondType="?" /><ComponentPattern MolecularComponent="Y657" Any="true" BondType="?" /><ComponentPattern MolecularComponent="loc" Any="true" BondType="?" /></MolecularTypePattern><MolecularTypePattern Index="4"><MolecularType Name="Grb2" /><ComponentPattern MolecularComponent="SH2r" BondType="?" /><ComponentPattern MolecularComponent="SH2s" BondType="2"><Bond MolecularTypePattern="p52Shc1" ComponentPattern="Y317" /></ComponentPattern><ComponentPattern MolecularComponent="cSH3" BondType="6"><Bond MolecularTypePattern="Gab1" ComponentPattern="PRS1_PRS2" /></ComponentPattern><ComponentPattern MolecularComponent="nSH3" BondType="?" /><ComponentPattern MolecularComponent="loc" Any="true" BondType="?" /></MolecularTypePattern><MolecularTypePattern Index="5"><MolecularType Name="p52Shc1" /><ComponentPattern MolecularComponent="PTB" BondType="4"><Bond MolecularTypePattern="ErbB2" ComponentPattern="Y1248" /></ComponentPattern><ComponentPattern MolecularComponent="Y317" ComponentStatePattern="P" BondType="2"><Bond MolecularTypePattern="Grb2" ComponentPattern="SH2s" /></ComponentPattern><ComponentPattern MolecularComponent="loc" Any="true" BondType="?" /></MolecularTypePattern><MolecularTypePattern Index="6"><MolecularType Name="ErbB2" /><ComponentPattern MolecularComponent="II" BondType="1"><Bond MolecularTypePattern="EGFR" ComponentPattern="II" /></ComponentPattern><ComponentPattern MolecularComponent="Y1139" Any="true" BondType="?" /><ComponentPattern MolecularComponent="Y1196" Any="true" BondType="?" /><ComponentPattern MolecularComponent="Y1222" Any="true" BondType="?" /><ComponentPattern MolecularComponent="Y1248" ComponentStatePattern="P" BondType="4"><Bond MolecularTypePattern="p52Shc1" ComponentPattern="PTB" /></ComponentPattern><ComponentPattern MolecularComponent="loc" Any="true" BondType="?" /></MolecularTypePattern></SpeciesPattern></ReactantPattern></ReactantPatternsList><ProductPatternsList><ProductPattern Structure="c0"><SpeciesPattern><MolecularTypePattern Index="1"><MolecularType Name="EGF" /><ComponentPattern MolecularComponent="EGFL" BondType="5"><Bond MolecularTypePattern="EGFR" ComponentPattern="I_III" /></ComponentPattern><ComponentPattern MolecularComponent="deg" Any="true" BondType="?" /><ComponentPattern MolecularComponent="loc" Any="true" BondType="?" /></MolecularTypePattern><MolecularTypePattern Index="2"><MolecularType Name="EGFR" /><ComponentPattern MolecularComponent="I_III" BondType="5"><Bond MolecularTypePattern="EGF" ComponentPattern="EGFL" /></ComponentPattern><ComponentPattern MolecularComponent="II" BondType="1"><Bond MolecularTypePattern="ErbB2" ComponentPattern="II" /></ComponentPattern><ComponentPattern MolecularComponent="T669" ComponentStatePattern="O" BondType="-" /><ComponentPattern MolecularComponent="Y992" Any="true" BondType="?" /><ComponentPattern MolecularComponent="Y1068" Any="true" BondType="?" /><ComponentPattern MolecularComponent="Y1086" Any="true" BondType="?" /><ComponentPattern MolecularComponent="Y1114" Any="true" BondType="?" /><ComponentPattern MolecularComponent="Y1148" Any="true" BondType="?" /><ComponentPattern MolecularComponent="Y1173" Any="true" BondType="?" /><ComponentPattern MolecularComponent="loc" Any="true" BondType="?" /></MolecularTypePattern><MolecularTypePattern Index="3"><MolecularType Name="Gab1" /><ComponentPattern MolecularComponent="PH" BondType="?" /><ComponentPattern MolecularComponent="PRS1_PRS2" BondType="6"><Bond MolecularTypePattern="Grb2" ComponentPattern="cSH3" /></ComponentPattern><ComponentPattern MolecularComponent="T312" Any="true" BondType="?" /><ComponentPattern MolecularComponent="S381" Any="true" BondType="?" /><ComponentPattern MolecularComponent="Y447" ComponentStatePattern="P" BondType="-" /><ComponentPattern MolecularComponent="S454" Any="true" BondType="?" /><ComponentPattern MolecularComponent="Y472" Any="true" BondType="?" /><ComponentPattern MolecularComponent="T476" Any="true" BondType="?" /><ComponentPattern MolecularComponent="S581" Any="true" BondType="?" /><ComponentPattern MolecularComponent="S597" Any="true" BondType="?" /><ComponentPattern MolecularComponent="Y619" Any="true" BondType="?" /><ComponentPattern MolecularComponent="Y657" Any="true" BondType="?" /><ComponentPattern MolecularComponent="loc" Any="true" BondType="?" /></MolecularTypePattern><MolecularTypePattern Index="4"><MolecularType Name="Grb2" /><ComponentPattern MolecularComponent="SH2r" BondType="?" /><ComponentPattern MolecularComponent="SH2s" BondType="2"><Bond MolecularTypePattern="p52Shc1" ComponentPattern="Y317" /></ComponentPattern><ComponentPattern MolecularComponent="cSH3" BondType="6"><Bond MolecularTypePattern="Gab1" ComponentPattern="PRS1_PRS2" /></ComponentPattern><ComponentPattern MolecularComponent="nSH3" BondType="?" /><ComponentPattern MolecularComponent="loc" Any="true" BondType="?" /></MolecularTypePattern><MolecularTypePattern Index="5"><MolecularType Name="p52Shc1" /><ComponentPattern MolecularComponent="PTB" BondType="4"><Bond MolecularTypePattern="ErbB2" ComponentPattern="Y1248" /></ComponentPattern><ComponentPattern MolecularComponent="Y317" ComponentStatePattern="P" BondType="2"><Bond MolecularTypePattern="Grb2" ComponentPattern="SH2s" /></ComponentPattern><ComponentPattern MolecularComponent="loc" Any="true" BondType="?" /></MolecularTypePattern><MolecularTypePattern Index="6"><MolecularType Name="ErbB2" /><ComponentPattern MolecularComponent="II" BondType="1"><Bond MolecularTypePattern="EGFR" ComponentPattern="II" /></ComponentPattern><ComponentPattern MolecularComponent="Y1139" Any="true" BondType="?" /><ComponentPattern MolecularComponent="Y1196" Any="true" BondType="?" /><ComponentPattern MolecularComponent="Y1222" Any="true" BondType="?" /><ComponentPattern MolecularComponent="Y1248" ComponentStatePattern="P" BondType="4"><Bond MolecularTypePattern="p52Shc1" ComponentPattern="PTB" /></ComponentPattern><ComponentPattern MolecularComponent="loc" Any="true" BondType="?" /></MolecularTypePattern></SpeciesPattern></ProductPattern></ProductPatternsList><Kinetics KineticsType="MassAction"><Parameter Name="ruleRate" Role="RuleRate" Unit="molecules.um-3.s-1" /><Parameter Name="Kf" Role="MassActionKf" Unit="s-1">Gab1kp39</Parameter><Parameter Name="Kr" Role="MassActionKr" Unit="s-1">0.0</Parameter></Kinetics></ReactionRule><ReactionRule Name="r340" Structure="c0" ReactionRuleLabel="r340" ReactionRuleReversible="false"><ReactantPatternsList><ReactantPattern Structure="c0"><SpeciesPattern><MolecularTypePattern Index="1"><MolecularType Name="EGF" /><ComponentPattern MolecularComponent="EGFL" BondType="5"><Bond MolecularTypePattern="EGFR" ComponentPattern="I_III" /></ComponentPattern><ComponentPattern MolecularComponent="deg" Any="true" BondType="?" /><ComponentPattern MolecularComponent="loc" Any="true" BondType="?" /></MolecularTypePattern><MolecularTypePattern Index="2"><MolecularType Name="EGFR" /><ComponentPattern MolecularComponent="I_III" BondType="5"><Bond MolecularTypePattern="EGF" ComponentPattern="EGFL" /></ComponentPattern><ComponentPattern MolecularComponent="II" BondType="1"><Bond MolecularTypePattern="ErbB2" ComponentPattern="II" /></ComponentPattern><ComponentPattern MolecularComponent="T669" ComponentStatePattern="O" BondType="-" /><ComponentPattern MolecularComponent="Y992" Any="true" BondType="?" /><ComponentPattern MolecularComponent="Y1068" Any="true" BondType="?" /><ComponentPattern MolecularComponent="Y1086" Any="true" BondType="?" /><ComponentPattern MolecularComponent="Y1114" Any="true" BondType="?" /><ComponentPattern MolecularComponent="Y1148" Any="true" BondType="?" /><ComponentPattern MolecularComponent="Y1173" Any="true" BondType="?" /><ComponentPattern MolecularComponent="loc" Any="true" BondType="?" /></MolecularTypePattern><MolecularTypePattern Index="3"><MolecularType Name="Gab1" /><ComponentPattern MolecularComponent="PH" BondType="?" /><ComponentPattern MolecularComponent="PRS1_PRS2" BondType="6"><Bond MolecularTypePattern="Grb2" ComponentPattern="cSH3" /></ComponentPattern><ComponentPattern MolecularComponent="T312" Any="true" BondType="?" /><ComponentPattern MolecularComponent="S381" Any="true" BondType="?" /><ComponentPattern MolecularComponent="Y447" Any="true" BondType="?" /><ComponentPattern MolecularComponent="S454" Any="true" BondType="?" /><ComponentPattern MolecularComponent="Y472" ComponentStatePattern="O" BondType="-" /><ComponentPattern MolecularComponent="T476" Any="true" BondType="?" /><ComponentPattern MolecularComponent="S581" Any="true" BondType="?" /><ComponentPattern MolecularComponent="S597" Any="true" BondType="?" /><ComponentPattern MolecularComponent="Y619" Any="true" BondType="?" /><ComponentPattern MolecularComponent="Y657" Any="true" BondType="?" /><ComponentPattern MolecularComponent="loc" Any="true" BondType="?" /></MolecularTypePattern><MolecularTypePattern Index="4"><MolecularType Name="Grb2" /><ComponentPattern MolecularComponent="SH2r" BondType="?" /><ComponentPattern MolecularComponent="SH2s" BondType="2"><Bond MolecularTypePattern="p52Shc1" ComponentPattern="Y317" /></ComponentPattern><ComponentPattern MolecularComponent="cSH3" BondType="6"><Bond MolecularTypePattern="Gab1" ComponentPattern="PRS1_PRS2" /></ComponentPattern><ComponentPattern MolecularComponent="nSH3" BondType="?" /><ComponentPattern MolecularComponent="loc" Any="true" BondType="?" /></MolecularTypePattern><MolecularTypePattern Index="5"><MolecularType Name="p52Shc1" /><ComponentPattern MolecularComponent="PTB" BondType="4"><Bond MolecularTypePattern="ErbB2" ComponentPattern="Y1248" /></ComponentPattern><ComponentPattern MolecularComponent="Y317" ComponentStatePattern="P" BondType="2"><Bond MolecularTypePattern="Grb2" ComponentPattern="SH2s" /></ComponentPattern><ComponentPattern MolecularComponent="loc" Any="true" BondType="?" /></MolecularTypePattern><MolecularTypePattern Index="6"><MolecularType Name="ErbB2" /><ComponentPattern MolecularComponent="II" BondType="1"><Bond MolecularTypePattern="EGFR" ComponentPattern="II" /></ComponentPattern><ComponentPattern MolecularComponent="Y1139" Any="true" BondType="?" /><ComponentPattern MolecularComponent="Y1196" Any="true" BondType="?" /><ComponentPattern MolecularComponent="Y1222" Any="true" BondType="?" /><ComponentPattern MolecularComponent="Y1248" ComponentStatePattern="P" BondType="4"><Bond MolecularTypePattern="p52Shc1" ComponentPattern="PTB" /></ComponentPattern><ComponentPattern MolecularComponent="loc" Any="true" BondType="?" /></MolecularTypePattern></SpeciesPattern></ReactantPattern></ReactantPatternsList><ProductPatternsList><ProductPattern Structure="c0"><SpeciesPattern><MolecularTypePattern Index="1"><MolecularType Name="EGF" /><ComponentPattern MolecularComponent="EGFL" BondType="5"><Bond MolecularTypePattern="EGFR" ComponentPattern="I_III" /></ComponentPattern><ComponentPattern MolecularComponent="deg" Any="true" BondType="?" /><ComponentPattern MolecularComponent="loc" Any="true" BondType="?" /></MolecularTypePattern><MolecularTypePattern Index="2"><MolecularType Name="EGFR" /><ComponentPattern MolecularComponent="I_III" BondType="5"><Bond MolecularTypePattern="EGF" ComponentPattern="EGFL" /></ComponentPattern><ComponentPattern MolecularComponent="II" BondType="1"><Bond MolecularTypePattern="ErbB2" ComponentPattern="II" /></ComponentPattern><ComponentPattern MolecularComponent="T669" ComponentStatePattern="O" BondType="-" /><ComponentPattern MolecularComponent="Y992" Any="true" BondType="?" /><ComponentPattern MolecularComponent="Y1068" Any="true" BondType="?" /><ComponentPattern MolecularComponent="Y1086" Any="true" BondType="?" /><ComponentPattern MolecularComponent="Y1114" Any="true" BondType="?" /><ComponentPattern MolecularComponent="Y1148" Any="true" BondType="?" /><ComponentPattern MolecularComponent="Y1173" Any="true" BondType="?" /><ComponentPattern MolecularComponent="loc" Any="true" BondType="?" /></MolecularTypePattern><MolecularTypePattern Index="3"><MolecularType Name="Gab1" /><ComponentPattern MolecularComponent="PH" BondType="?" /><ComponentPattern MolecularComponent="PRS1_PRS2" BondType="6"><Bond MolecularTypePattern="Grb2" ComponentPattern="cSH3" /></ComponentPattern><ComponentPattern MolecularComponent="T312" Any="true" BondType="?" /><ComponentPattern MolecularComponent="S381" Any="true" BondType="?" /><ComponentPattern MolecularComponent="Y447" Any="true" BondType="?" /><ComponentPattern MolecularComponent="S454" Any="true" BondType="?" /><ComponentPattern MolecularComponent="Y472" ComponentStatePattern="P" BondType="-" /><ComponentPattern MolecularComponent="T476" Any="true" BondType="?" /><ComponentPattern MolecularComponent="S581" Any="true" BondType="?" /><ComponentPattern MolecularComponent="S597" Any="true" BondType="?" /><ComponentPattern MolecularComponent="Y619" Any="true" BondType="?" /><ComponentPattern MolecularComponent="Y657" Any="true" BondType="?" /><ComponentPattern MolecularComponent="loc" Any="true" BondType="?" /></MolecularTypePattern><MolecularTypePattern Index="4"><MolecularType Name="Grb2" /><ComponentPattern MolecularComponent="SH2r" BondType="?" /><ComponentPattern MolecularComponent="SH2s" BondType="2"><Bond MolecularTypePattern="p52Shc1" ComponentPattern="Y317" /></ComponentPattern><ComponentPattern MolecularComponent="cSH3" BondType="6"><Bond MolecularTypePattern="Gab1" ComponentPattern="PRS1_PRS2" /></ComponentPattern><ComponentPattern MolecularComponent="nSH3" BondType="?" /><ComponentPattern MolecularComponent="loc" Any="true" BondType="?" /></MolecularTypePattern><MolecularTypePattern Index="5"><MolecularType Name="p52Shc1" /><ComponentPattern MolecularComponent="PTB" BondType="4"><Bond MolecularTypePattern="ErbB2" ComponentPattern="Y1248" /></ComponentPattern><ComponentPattern MolecularComponent="Y317" ComponentStatePattern="P" BondType="2"><Bond MolecularTypePattern="Grb2" ComponentPattern="SH2s" /></ComponentPattern><ComponentPattern MolecularComponent="loc" Any="true" BondType="?" /></MolecularTypePattern><MolecularTypePattern Index="6"><MolecularType Name="ErbB2" /><ComponentPattern MolecularComponent="II" BondType="1"><Bond MolecularTypePattern="EGFR" ComponentPattern="II" /></ComponentPattern><ComponentPattern MolecularComponent="Y1139" Any="true" BondType="?" /><ComponentPattern MolecularComponent="Y1196" Any="true" BondType="?" /><ComponentPattern MolecularComponent="Y1222" Any="true" BondType="?" /><ComponentPattern MolecularComponent="Y1248" ComponentStatePattern="P" BondType="4"><Bond MolecularTypePattern="p52Shc1" ComponentPattern="PTB" /></ComponentPattern><ComponentPattern MolecularComponent="loc" Any="true" BondType="?" /></MolecularTypePattern></SpeciesPattern></ProductPattern></ProductPatternsList><Kinetics KineticsType="MassAction"><Parameter Name="ruleRate" Role="RuleRate" Unit="molecules.um-3.s-1" /><Parameter Name="Kf" Role="MassActionKf" Unit="s-1">Gab1kp40</Parameter><Parameter Name="Kr" Role="MassActionKr" Unit="s-1">0.0</Parameter></Kinetics></ReactionRule><ReactionRule Name="r341" Structure="c0" ReactionRuleLabel="r341" ReactionRuleReversible="false"><ReactantPatternsList><ReactantPattern Structure="c0"><SpeciesPattern><MolecularTypePattern Index="1"><MolecularType Name="EGF" /><ComponentPattern MolecularComponent="EGFL" BondType="5"><Bond MolecularTypePattern="EGFR" ComponentPattern="I_III" /></ComponentPattern><ComponentPattern MolecularComponent="deg" Any="true" BondType="?" /><ComponentPattern MolecularComponent="loc" Any="true" BondType="?" /></MolecularTypePattern><MolecularTypePattern Index="2"><MolecularType Name="EGFR" /><ComponentPattern MolecularComponent="I_III" BondType="5"><Bond MolecularTypePattern="EGF" ComponentPattern="EGFL" /></ComponentPattern><ComponentPattern MolecularComponent="II" BondType="1"><Bond MolecularTypePattern="ErbB2" ComponentPattern="II" /></ComponentPattern><ComponentPattern MolecularComponent="T669" ComponentStatePattern="O" BondType="-" /><ComponentPattern MolecularComponent="Y992" Any="true" BondType="?" /><ComponentPattern MolecularComponent="Y1068" Any="true" BondType="?" /><ComponentPattern MolecularComponent="Y1086" Any="true" BondType="?" /><ComponentPattern MolecularComponent="Y1114" Any="true" BondType="?" /><ComponentPattern MolecularComponent="Y1148" Any="true" BondType="?" /><ComponentPattern MolecularComponent="Y1173" Any="true" BondType="?" /><ComponentPattern MolecularComponent="loc" Any="true" BondType="?" /></MolecularTypePattern><MolecularTypePattern Index="3"><MolecularType Name="Gab1" /><ComponentPattern MolecularComponent="PH" BondType="?" /><ComponentPattern MolecularComponent="PRS1_PRS2" BondType="6"><Bond MolecularTypePattern="Grb2" ComponentPattern="cSH3" /></ComponentPattern><ComponentPattern MolecularComponent="T312" Any="true" BondType="?" /><ComponentPattern MolecularComponent="S381" Any="true" BondType="?" /><ComponentPattern MolecularComponent="Y447" Any="true" BondType="?" /><ComponentPattern MolecularComponent="S454" Any="true" BondType="?" /><ComponentPattern MolecularComponent="Y472" Any="true" BondType="?" /><ComponentPattern MolecularComponent="T476" Any="true" BondType="?" /><ComponentPattern MolecularComponent="S581" Any="true" BondType="?" /><ComponentPattern MolecularComponent="S597" Any="true" BondType="?" /><ComponentPattern MolecularComponent="Y619" ComponentStatePattern="O" BondType="-" /><ComponentPattern MolecularComponent="Y657" Any="true" BondType="?" /><ComponentPattern MolecularComponent="loc" Any="true" BondType="?" /></MolecularTypePattern><MolecularTypePattern Index="4"><MolecularType Name="Grb2" /><ComponentPattern MolecularComponent="SH2r" BondType="?" /><ComponentPattern MolecularComponent="SH2s" BondType="2"><Bond MolecularTypePattern="p52Shc1" ComponentPattern="Y317" /></ComponentPattern><ComponentPattern MolecularComponent="cSH3" BondType="6"><Bond MolecularTypePattern="Gab1" ComponentPattern="PRS1_PRS2" /></ComponentPattern><ComponentPattern MolecularComponent="nSH3" BondType="?" /><ComponentPattern MolecularComponent="loc" Any="true" BondType="?" /></MolecularTypePattern><MolecularTypePattern Index="5"><MolecularType Name="p52Shc1" /><ComponentPattern MolecularComponent="PTB" BondType="4"><Bond MolecularTypePattern="ErbB2" ComponentPattern="Y1248" /></ComponentPattern><ComponentPattern MolecularComponent="Y317" ComponentStatePattern="P" BondType="2"><Bond MolecularTypePattern="Grb2" ComponentPattern="SH2s" /></ComponentPattern><ComponentPattern MolecularComponent="loc" Any="true" BondType="?" /></MolecularTypePattern><MolecularTypePattern Index="6"><MolecularType Name="ErbB2" /><ComponentPattern MolecularComponent="II" BondType="1"><Bond MolecularTypePattern="EGFR" ComponentPattern="II" /></ComponentPattern><ComponentPattern MolecularComponent="Y1139" Any="true" BondType="?" /><ComponentPattern MolecularComponent="Y1196" Any="true" BondType="?" /><ComponentPattern MolecularComponent="Y1222" Any="true" BondType="?" /><ComponentPattern MolecularComponent="Y1248" ComponentStatePattern="P" BondType="4"><Bond MolecularTypePattern="p52Shc1" ComponentPattern="PTB" /></ComponentPattern><ComponentPattern MolecularComponent="loc" Any="true" BondType="?" /></MolecularTypePattern></SpeciesPattern></ReactantPattern></ReactantPatternsList><ProductPatternsList><ProductPattern Structure="c0"><SpeciesPattern><MolecularTypePattern Index="1"><MolecularType Name="EGF" /><ComponentPattern MolecularComponent="EGFL" BondType="5"><Bond MolecularTypePattern="EGFR" ComponentPattern="I_III" /></ComponentPattern><ComponentPattern MolecularComponent="deg" Any="true" BondType="?" /><ComponentPattern MolecularComponent="loc" Any="true" BondType="?" /></MolecularTypePattern><MolecularTypePattern Index="2"><MolecularType Name="EGFR" /><ComponentPattern MolecularComponent="I_III" BondType="5"><Bond MolecularTypePattern="EGF" ComponentPattern="EGFL" /></ComponentPattern><ComponentPattern MolecularComponent="II" BondType="1"><Bond MolecularTypePattern="ErbB2" ComponentPattern="II" /></ComponentPattern><ComponentPattern MolecularComponent="T669" ComponentStatePattern="O" BondType="-" /><ComponentPattern MolecularComponent="Y992" Any="true" BondType="?" /><ComponentPattern MolecularComponent="Y1068" Any="true" BondType="?" /><ComponentPattern MolecularComponent="Y1086" Any="true" BondType="?" /><ComponentPattern MolecularComponent="Y1114" Any="true" BondType="?" /><ComponentPattern MolecularComponent="Y1148" Any="true" BondType="?" /><ComponentPattern MolecularComponent="Y1173" Any="true" BondType="?" /><ComponentPattern MolecularComponent="loc" Any="true" BondType="?" /></MolecularTypePattern><MolecularTypePattern Index="3"><MolecularType Name="Gab1" /><ComponentPattern MolecularComponent="PH" BondType="?" /><ComponentPattern MolecularComponent="PRS1_PRS2" BondType="6"><Bond MolecularTypePattern="Grb2" ComponentPattern="cSH3" /></ComponentPattern><ComponentPattern MolecularComponent="T312" Any="true" BondType="?" /><ComponentPattern MolecularComponent="S381" Any="true" BondType="?" /><ComponentPattern MolecularComponent="Y447" Any="true" BondType="?" /><ComponentPattern MolecularComponent="S454" Any="true" BondType="?" /><ComponentPattern MolecularComponent="Y472" Any="true" BondType="?" /><ComponentPattern MolecularComponent="T476" Any="true" BondType="?" /><ComponentPattern MolecularComponent="S581" Any="true" BondType="?" /><ComponentPattern MolecularComponent="S597" Any="true" BondType="?" /><ComponentPattern MolecularComponent="Y619" ComponentStatePattern="P" BondType="-" /><ComponentPattern MolecularComponent="Y657" Any="true" BondType="?" /><ComponentPattern MolecularComponent="loc" Any="true" BondType="?" /></MolecularTypePattern><MolecularTypePattern Index="4"><MolecularType Name="Grb2" /><ComponentPattern MolecularComponent="SH2r" BondType="?" /><ComponentPattern MolecularComponent="SH2s" BondType="2"><Bond MolecularTypePattern="p52Shc1" ComponentPattern="Y317" /></ComponentPattern><ComponentPattern MolecularComponent="cSH3" BondType="6"><Bond MolecularTypePattern="Gab1" ComponentPattern="PRS1_PRS2" /></ComponentPattern><ComponentPattern MolecularComponent="nSH3" BondType="?" /><ComponentPattern MolecularComponent="loc" Any="true" BondType="?" /></MolecularTypePattern><MolecularTypePattern Index="5"><MolecularType Name="p52Shc1" /><ComponentPattern MolecularComponent="PTB" BondType="4"><Bond MolecularTypePattern="ErbB2" ComponentPattern="Y1248" /></ComponentPattern><ComponentPattern MolecularComponent="Y317" ComponentStatePattern="P" BondType="2"><Bond MolecularTypePattern="Grb2" ComponentPattern="SH2s" /></ComponentPattern><ComponentPattern MolecularComponent="loc" Any="true" BondType="?" /></MolecularTypePattern><MolecularTypePattern Index="6"><MolecularType Name="ErbB2" /><ComponentPattern MolecularComponent="II" BondType="1"><Bond MolecularTypePattern="EGFR" ComponentPattern="II" /></ComponentPattern><ComponentPattern MolecularComponent="Y1139" Any="true" BondType="?" /><ComponentPattern MolecularComponent="Y1196" Any="true" BondType="?" /><ComponentPattern MolecularComponent="Y1222" Any="true" BondType="?" /><ComponentPattern MolecularComponent="Y1248" ComponentStatePattern="P" BondType="4"><Bond MolecularTypePattern="p52Shc1" ComponentPattern="PTB" /></ComponentPattern><ComponentPattern MolecularComponent="loc" Any="true" BondType="?" /></MolecularTypePattern></SpeciesPattern></ProductPattern></ProductPatternsList><Kinetics KineticsType="MassAction"><Parameter Name="ruleRate" Role="RuleRate" Unit="molecules.um-3.s-1" /><Parameter Name="Kf" Role="MassActionKf" Unit="s-1">Gab1kp41</Parameter><Parameter Name="Kr" Role="MassActionKr" Unit="s-1">0.0</Parameter></Kinetics></ReactionRule><ReactionRule Name="r342" Structure="c0" ReactionRuleLabel="r342" ReactionRuleReversible="false"><ReactantPatternsList><ReactantPattern Structure="c0"><SpeciesPattern><MolecularTypePattern Index="1"><MolecularType Name="EGF" /><ComponentPattern MolecularComponent="EGFL" BondType="5"><Bond MolecularTypePattern="EGFR" ComponentPattern="I_III" /></ComponentPattern><ComponentPattern MolecularComponent="deg" Any="true" BondType="?" /><ComponentPattern MolecularComponent="loc" Any="true" BondType="?" /></MolecularTypePattern><MolecularTypePattern Index="2"><MolecularType Name="EGFR" /><ComponentPattern MolecularComponent="I_III" BondType="5"><Bond MolecularTypePattern="EGF" ComponentPattern="EGFL" /></ComponentPattern><ComponentPattern MolecularComponent="II" BondType="1"><Bond MolecularTypePattern="ErbB2" ComponentPattern="II" /></ComponentPattern><ComponentPattern MolecularComponent="T669" ComponentStatePattern="O" BondType="-" /><ComponentPattern MolecularComponent="Y992" Any="true" BondType="?" /><ComponentPattern MolecularComponent="Y1068" Any="true" BondType="?" /><ComponentPattern MolecularComponent="Y1086" Any="true" BondType="?" /><ComponentPattern MolecularComponent="Y1114" Any="true" BondType="?" /><ComponentPattern MolecularComponent="Y1148" Any="true" BondType="?" /><ComponentPattern MolecularComponent="Y1173" Any="true" BondType="?" /><ComponentPattern MolecularComponent="loc" Any="true" BondType="?" /></MolecularTypePattern><MolecularTypePattern Index="3"><MolecularType Name="Gab1" /><ComponentPattern MolecularComponent="PH" BondType="?" /><ComponentPattern MolecularComponent="PRS1_PRS2" BondType="6"><Bond MolecularTypePattern="Grb2" ComponentPattern="cSH3" /></ComponentPattern><ComponentPattern MolecularComponent="T312" Any="true" BondType="?" /><ComponentPattern MolecularComponent="S381" Any="true" BondType="?" /><ComponentPattern MolecularComponent="Y447" Any="true" BondType="?" /><ComponentPattern MolecularComponent="S454" Any="true" BondType="?" /><ComponentPattern MolecularComponent="Y472" Any="true" BondType="?" /><ComponentPattern MolecularComponent="T476" Any="true" BondType="?" /><ComponentPattern MolecularComponent="S581" Any="true" BondType="?" /><ComponentPattern MolecularComponent="S597" Any="true" BondType="?" /><ComponentPattern MolecularComponent="Y619" Any="true" BondType="?" /><ComponentPattern MolecularComponent="Y657" ComponentStatePattern="O" BondType="-" /><ComponentPattern MolecularComponent="loc" Any="true" BondType="?" /></MolecularTypePattern><MolecularTypePattern Index="4"><MolecularType Name="Grb2" /><ComponentPattern MolecularComponent="SH2r" BondType="?" /><ComponentPattern MolecularComponent="SH2s" BondType="2"><Bond MolecularTypePattern="p52Shc1" ComponentPattern="Y317" /></ComponentPattern><ComponentPattern MolecularComponent="cSH3" BondType="6"><Bond MolecularTypePattern="Gab1" ComponentPattern="PRS1_PRS2" /></ComponentPattern><ComponentPattern MolecularComponent="nSH3" BondType="?" /><ComponentPattern MolecularComponent="loc" Any="true" BondType="?" /></MolecularTypePattern><MolecularTypePattern Index="5"><MolecularType Name="p52Shc1" /><ComponentPattern MolecularComponent="PTB" BondType="4"><Bond MolecularTypePattern="ErbB2" ComponentPattern="Y1248" /></ComponentPattern><ComponentPattern MolecularComponent="Y317" ComponentStatePattern="P" BondType="2"><Bond MolecularTypePattern="Grb2" ComponentPattern="SH2s" /></ComponentPattern><ComponentPattern MolecularComponent="loc" Any="true" BondType="?" /></MolecularTypePattern><MolecularTypePattern Index="6"><MolecularType Name="ErbB2" /><ComponentPattern MolecularComponent="II" BondType="1"><Bond MolecularTypePattern="EGFR" ComponentPattern="II" /></ComponentPattern><ComponentPattern MolecularComponent="Y1139" Any="true" BondType="?" /><ComponentPattern MolecularComponent="Y1196" Any="true" BondType="?" /><ComponentPattern MolecularComponent="Y1222" Any="true" BondType="?" /><ComponentPattern MolecularComponent="Y1248" ComponentStatePattern="P" BondType="4"><Bond MolecularTypePattern="p52Shc1" ComponentPattern="PTB" /></ComponentPattern><ComponentPattern MolecularComponent="loc" Any="true" BondType="?" /></MolecularTypePattern></SpeciesPattern></ReactantPattern></ReactantPatternsList><ProductPatternsList><ProductPattern Structure="c0"><SpeciesPattern><MolecularTypePattern Index="1"><MolecularType Name="EGF" /><ComponentPattern MolecularComponent="EGFL" BondType="5"><Bond MolecularTypePattern="EGFR" ComponentPattern="I_III" /></ComponentPattern><ComponentPattern MolecularComponent="deg" Any="true" BondType="?" /><ComponentPattern MolecularComponent="loc" Any="true" BondType="?" /></MolecularTypePattern><MolecularTypePattern Index="2"><MolecularType Name="EGFR" /><ComponentPattern MolecularComponent="I_III" BondType="5"><Bond MolecularTypePattern="EGF" ComponentPattern="EGFL" /></ComponentPattern><ComponentPattern MolecularComponent="II" BondType="1"><Bond MolecularTypePattern="ErbB2" ComponentPattern="II" /></ComponentPattern><ComponentPattern MolecularComponent="T669" ComponentStatePattern="O" BondType="-" /><ComponentPattern MolecularComponent="Y992" Any="true" BondType="?" /><ComponentPattern MolecularComponent="Y1068" Any="true" BondType="?" /><ComponentPattern MolecularComponent="Y1086" Any="true" BondType="?" /><ComponentPattern MolecularComponent="Y1114" Any="true" BondType="?" /><ComponentPattern MolecularComponent="Y1148" Any="true" BondType="?" /><ComponentPattern MolecularComponent="Y1173" Any="true" BondType="?" /><ComponentPattern MolecularComponent="loc" Any="true" BondType="?" /></MolecularTypePattern><MolecularTypePattern Index="3"><MolecularType Name="Gab1" /><ComponentPattern MolecularComponent="PH" BondType="?" /><ComponentPattern MolecularComponent="PRS1_PRS2" BondType="6"><Bond MolecularTypePattern="Grb2" ComponentPattern="cSH3" /></ComponentPattern><ComponentPattern MolecularComponent="T312" Any="true" BondType="?" /><ComponentPattern MolecularComponent="S381" Any="true" BondType="?" /><ComponentPattern MolecularComponent="Y447" Any="true" BondType="?" /><ComponentPattern MolecularComponent="S454" Any="true" BondType="?" /><ComponentPattern MolecularComponent="Y472" Any="true" BondType="?" /><ComponentPattern MolecularComponent="T476" Any="true" BondType="?" /><ComponentPattern MolecularComponent="S581" Any="true" BondType="?" /><ComponentPattern MolecularComponent="S597" Any="true" BondType="?" /><ComponentPattern MolecularComponent="Y619" Any="true" BondType="?" /><ComponentPattern MolecularComponent="Y657" ComponentStatePattern="P" BondType="-" /><ComponentPattern MolecularComponent="loc" Any="true" BondType="?" /></MolecularTypePattern><MolecularTypePattern Index="4"><MolecularType Name="Grb2" /><ComponentPattern MolecularComponent="SH2r" BondType="?" /><ComponentPattern MolecularComponent="SH2s" BondType="2"><Bond MolecularTypePattern="p52Shc1" ComponentPattern="Y317" /></ComponentPattern><ComponentPattern MolecularComponent="cSH3" BondType="6"><Bond MolecularTypePattern="Gab1" ComponentPattern="PRS1_PRS2" /></ComponentPattern><ComponentPattern MolecularComponent="nSH3" BondType="?" /><ComponentPattern MolecularComponent="loc" Any="true" BondType="?" /></MolecularTypePattern><MolecularTypePattern Index="5"><MolecularType Name="p52Shc1" /><ComponentPattern MolecularComponent="PTB" BondType="4"><Bond MolecularTypePattern="ErbB2" ComponentPattern="Y1248" /></ComponentPattern><ComponentPattern MolecularComponent="Y317" ComponentStatePattern="P" BondType="2"><Bond MolecularTypePattern="Grb2" ComponentPattern="SH2s" /></ComponentPattern><ComponentPattern MolecularComponent="loc" Any="true" BondType="?" /></MolecularTypePattern><MolecularTypePattern Index="6"><MolecularType Name="ErbB2" /><ComponentPattern MolecularComponent="II" BondType="1"><Bond MolecularTypePattern="EGFR" ComponentPattern="II" /></ComponentPattern><ComponentPattern MolecularComponent="Y1139" Any="true" BondType="?" /><ComponentPattern MolecularComponent="Y1196" Any="true" BondType="?" /><ComponentPattern MolecularComponent="Y1222" Any="true" BondType="?" /><ComponentPattern MolecularComponent="Y1248" ComponentStatePattern="P" BondType="4"><Bond MolecularTypePattern="p52Shc1" ComponentPattern="PTB" /></ComponentPattern><ComponentPattern MolecularComponent="loc" Any="true" BondType="?" /></MolecularTypePattern></SpeciesPattern></ProductPattern></ProductPatternsList><Kinetics KineticsType="MassAction"><Parameter Name="ruleRate" Role="RuleRate" Unit="molecules.um-3.s-1" /><Parameter Name="Kf" Role="MassActionKf" Unit="s-1">Gab1kp42</Parameter><Parameter Name="Kr" Role="MassActionKr" Unit="s-1">0.0</Parameter></Kinetics></ReactionRule><ReactionRule Name="r343" Structure="c0" ReactionRuleLabel="r343" ReactionRuleReversible="false"><ReactantPatternsList><ReactantPattern Structure="c0"><SpeciesPattern><MolecularTypePattern Index="1"><MolecularType Name="EGF" /><ComponentPattern MolecularComponent="EGFL" BondType="5"><Bond MolecularTypePattern="EGFR" ComponentPattern="I_III" /></ComponentPattern><ComponentPattern MolecularComponent="deg" Any="true" BondType="?" /><ComponentPattern MolecularComponent="loc" Any="true" BondType="?" /></MolecularTypePattern><MolecularTypePattern Index="2"><MolecularType Name="EGFR" /><ComponentPattern MolecularComponent="I_III" BondType="5"><Bond MolecularTypePattern="EGF" ComponentPattern="EGFL" /></ComponentPattern><ComponentPattern MolecularComponent="II" BondType="1"><Bond MolecularTypePattern="ErbB2" ComponentPattern="II" /></ComponentPattern><ComponentPattern MolecularComponent="T669" ComponentStatePattern="O" BondType="-" /><ComponentPattern MolecularComponent="Y992" Any="true" BondType="?" /><ComponentPattern MolecularComponent="Y1068" Any="true" BondType="?" /><ComponentPattern MolecularComponent="Y1086" Any="true" BondType="?" /><ComponentPattern MolecularComponent="Y1114" Any="true" BondType="?" /><ComponentPattern MolecularComponent="Y1148" Any="true" BondType="?" /><ComponentPattern MolecularComponent="Y1173" Any="true" BondType="?" /><ComponentPattern MolecularComponent="loc" Any="true" BondType="?" /></MolecularTypePattern><MolecularTypePattern Index="3"><MolecularType Name="Gab1" /><ComponentPattern MolecularComponent="PH" BondType="?" /><ComponentPattern MolecularComponent="PRS1_PRS2" BondType="6"><Bond MolecularTypePattern="Grb2" ComponentPattern="cSH3" /></ComponentPattern><ComponentPattern MolecularComponent="T312" Any="true" BondType="?" /><ComponentPattern MolecularComponent="S381" Any="true" BondType="?" /><ComponentPattern MolecularComponent="Y447" ComponentStatePattern="O" BondType="-" /><ComponentPattern MolecularComponent="S454" Any="true" BondType="?" /><ComponentPattern MolecularComponent="Y472" Any="true" BondType="?" /><ComponentPattern MolecularComponent="T476" Any="true" BondType="?" /><ComponentPattern MolecularComponent="S581" Any="true" BondType="?" /><ComponentPattern MolecularComponent="S597" Any="true" BondType="?" /><ComponentPattern MolecularComponent="Y619" Any="true" BondType="?" /><ComponentPattern MolecularComponent="Y657" Any="true" BondType="?" /><ComponentPattern MolecularComponent="loc" Any="true" BondType="?" /></MolecularTypePattern><MolecularTypePattern Index="4"><MolecularType Name="Grb2" /><ComponentPattern MolecularComponent="SH2r" BondType="4"><Bond MolecularTypePattern="ErbB2" ComponentPattern="Y1139" /></ComponentPattern><ComponentPattern MolecularComponent="SH2s" BondType="?" /><ComponentPattern MolecularComponent="cSH3" BondType="6"><Bond MolecularTypePattern="Gab1" ComponentPattern="PRS1_PRS2" /></ComponentPattern><ComponentPattern MolecularComponent="nSH3" BondType="?" /><ComponentPattern MolecularComponent="loc" Any="true" BondType="?" /></MolecularTypePattern><MolecularTypePattern Index="5"><MolecularType Name="ErbB2" /><ComponentPattern MolecularComponent="II" BondType="1"><Bond MolecularTypePattern="EGFR" ComponentPattern="II" /></ComponentPattern><ComponentPattern MolecularComponent="Y1139" ComponentStatePattern="P" BondType="4"><Bond MolecularTypePattern="Grb2" ComponentPattern="SH2r" /></ComponentPattern><ComponentPattern MolecularComponent="Y1196" Any="true" BondType="?" /><ComponentPattern MolecularComponent="Y1222" Any="true" BondType="?" /><ComponentPattern MolecularComponent="Y1248" Any="true" BondType="?" /><ComponentPattern MolecularComponent="loc" Any="true" BondType="?" /></MolecularTypePattern></SpeciesPattern></ReactantPattern></ReactantPatternsList><ProductPatternsList><ProductPattern Structure="c0"><SpeciesPattern><MolecularTypePattern Index="1"><MolecularType Name="EGF" /><ComponentPattern MolecularComponent="EGFL" BondType="5"><Bond MolecularTypePattern="EGFR" ComponentPattern="I_III" /></ComponentPattern><ComponentPattern MolecularComponent="deg" Any="true" BondType="?" /><ComponentPattern MolecularComponent="loc" Any="true" BondType="?" /></MolecularTypePattern><MolecularTypePattern Index="2"><MolecularType Name="EGFR" /><ComponentPattern MolecularComponent="I_III" BondType="5"><Bond MolecularTypePattern="EGF" ComponentPattern="EGFL" /></ComponentPattern><ComponentPattern MolecularComponent="II" BondType="1"><Bond MolecularTypePattern="ErbB2" ComponentPattern="II" /></ComponentPattern><ComponentPattern MolecularComponent="T669" ComponentStatePattern="O" BondType="-" /><ComponentPattern MolecularComponent="Y992" Any="true" BondType="?" /><ComponentPattern MolecularComponent="Y1068" Any="true" BondType="?" /><ComponentPattern MolecularComponent="Y1086" Any="true" BondType="?" /><ComponentPattern MolecularComponent="Y1114" Any="true" BondType="?" /><ComponentPattern MolecularComponent="Y1148" Any="true" BondType="?" /><ComponentPattern MolecularComponent="Y1173" Any="true" BondType="?" /><ComponentPattern MolecularComponent="loc" Any="true" BondType="?" /></MolecularTypePattern><MolecularTypePattern Index="3"><MolecularType Name="Gab1" /><ComponentPattern MolecularComponent="PH" BondType="?" /><ComponentPattern MolecularComponent="PRS1_PRS2" BondType="6"><Bond MolecularTypePattern="Grb2" ComponentPattern="cSH3" /></ComponentPattern><ComponentPattern MolecularComponent="T312" Any="true" BondType="?" /><ComponentPattern MolecularComponent="S381" Any="true" BondType="?" /><ComponentPattern MolecularComponent="Y447" ComponentStatePattern="P" BondType="-" /><ComponentPattern MolecularComponent="S454" Any="true" BondType="?" /><ComponentPattern MolecularComponent="Y472" Any="true" BondType="?" /><ComponentPattern MolecularComponent="T476" Any="true" BondType="?" /><ComponentPattern MolecularComponent="S581" Any="true" BondType="?" /><ComponentPattern MolecularComponent="S597" Any="true" BondType="?" /><ComponentPattern MolecularComponent="Y619" Any="true" BondType="?" /><ComponentPattern MolecularComponent="Y657" Any="true" BondType="?" /><ComponentPattern MolecularComponent="loc" Any="true" BondType="?" /></MolecularTypePattern><MolecularTypePattern Index="4"><MolecularType Name="Grb2" /><ComponentPattern MolecularComponent="SH2r" BondType="4"><Bond MolecularTypePattern="ErbB2" ComponentPattern="Y1139" /></ComponentPattern><ComponentPattern MolecularComponent="SH2s" BondType="?" /><ComponentPattern MolecularComponent="cSH3" BondType="6"><Bond MolecularTypePattern="Gab1" ComponentPattern="PRS1_PRS2" /></ComponentPattern><ComponentPattern MolecularComponent="nSH3" BondType="?" /><ComponentPattern MolecularComponent="loc" Any="true" BondType="?" /></MolecularTypePattern><MolecularTypePattern Index="5"><MolecularType Name="ErbB2" /><ComponentPattern MolecularComponent="II" BondType="1"><Bond MolecularTypePattern="EGFR" ComponentPattern="II" /></ComponentPattern><ComponentPattern MolecularComponent="Y1139" ComponentStatePattern="P" BondType="4"><Bond MolecularTypePattern="Grb2" ComponentPattern="SH2r" /></ComponentPattern><ComponentPattern MolecularComponent="Y1196" Any="true" BondType="?" /><ComponentPattern MolecularComponent="Y1222" Any="true" BondType="?" /><ComponentPattern MolecularComponent="Y1248" Any="true" BondType="?" /><ComponentPattern MolecularComponent="loc" Any="true" BondType="?" /></MolecularTypePattern></SpeciesPattern></ProductPattern></ProductPatternsList><Kinetics KineticsType="MassAction"><Parameter Name="ruleRate" Role="RuleRate" Unit="molecules.um-3.s-1" /><Parameter Name="Kf" Role="MassActionKf" Unit="s-1">Gab1kp43</Parameter><Parameter Name="Kr" Role="MassActionKr" Unit="s-1">0.0</Parameter></Kinetics></ReactionRule><ReactionRule Name="r344" Structure="c0" ReactionRuleLabel="r344" ReactionRuleReversible="false"><ReactantPatternsList><ReactantPattern Structure="c0"><SpeciesPattern><MolecularTypePattern Index="1"><MolecularType Name="EGF" /><ComponentPattern MolecularComponent="EGFL" BondType="5"><Bond MolecularTypePattern="EGFR" ComponentPattern="I_III" /></ComponentPattern><ComponentPattern MolecularComponent="deg" Any="true" BondType="?" /><ComponentPattern MolecularComponent="loc" Any="true" BondType="?" /></MolecularTypePattern><MolecularTypePattern Index="2"><MolecularType Name="EGFR" /><ComponentPattern MolecularComponent="I_III" BondType="5"><Bond MolecularTypePattern="EGF" ComponentPattern="EGFL" /></ComponentPattern><ComponentPattern MolecularComponent="II" BondType="1"><Bond MolecularTypePattern="ErbB2" ComponentPattern="II" /></ComponentPattern><ComponentPattern MolecularComponent="T669" ComponentStatePattern="O" BondType="-" /><ComponentPattern MolecularComponent="Y992" Any="true" BondType="?" /><ComponentPattern MolecularComponent="Y1068" Any="true" BondType="?" /><ComponentPattern MolecularComponent="Y1086" Any="true" BondType="?" /><ComponentPattern MolecularComponent="Y1114" Any="true" BondType="?" /><ComponentPattern MolecularComponent="Y1148" Any="true" BondType="?" /><ComponentPattern MolecularComponent="Y1173" Any="true" BondType="?" /><ComponentPattern MolecularComponent="loc" Any="true" BondType="?" /></MolecularTypePattern><MolecularTypePattern Index="3"><MolecularType Name="Gab1" /><ComponentPattern MolecularComponent="PH" BondType="?" /><ComponentPattern MolecularComponent="PRS1_PRS2" BondType="6"><Bond MolecularTypePattern="Grb2" ComponentPattern="cSH3" /></ComponentPattern><ComponentPattern MolecularComponent="T312" Any="true" BondType="?" /><ComponentPattern MolecularComponent="S381" Any="true" BondType="?" /><ComponentPattern MolecularComponent="Y447" Any="true" BondType="?" /><ComponentPattern MolecularComponent="S454" Any="true" BondType="?" /><ComponentPattern MolecularComponent="Y472" ComponentStatePattern="O" BondType="-" /><ComponentPattern MolecularComponent="T476" Any="true" BondType="?" /><ComponentPattern MolecularComponent="S581" Any="true" BondType="?" /><ComponentPattern MolecularComponent="S597" Any="true" BondType="?" /><ComponentPattern MolecularComponent="Y619" Any="true" BondType="?" /><ComponentPattern MolecularComponent="Y657" Any="true" BondType="?" /><ComponentPattern MolecularComponent="loc" Any="true" BondType="?" /></MolecularTypePattern><MolecularTypePattern Index="4"><MolecularType Name="Grb2" /><ComponentPattern MolecularComponent="SH2r" BondType="4"><Bond MolecularTypePattern="ErbB2" ComponentPattern="Y1139" /></ComponentPattern><ComponentPattern MolecularComponent="SH2s" BondType="?" /><ComponentPattern MolecularComponent="cSH3" BondType="6"><Bond MolecularTypePattern="Gab1" ComponentPattern="PRS1_PRS2" /></ComponentPattern><ComponentPattern MolecularComponent="nSH3" BondType="?" /><ComponentPattern MolecularComponent="loc" Any="true" BondType="?" /></MolecularTypePattern><MolecularTypePattern Index="5"><MolecularType Name="ErbB2" /><ComponentPattern MolecularComponent="II" BondType="1"><Bond MolecularTypePattern="EGFR" ComponentPattern="II" /></ComponentPattern><ComponentPattern MolecularComponent="Y1139" ComponentStatePattern="P" BondType="4"><Bond MolecularTypePattern="Grb2" ComponentPattern="SH2r" /></ComponentPattern><ComponentPattern MolecularComponent="Y1196" Any="true" BondType="?" /><ComponentPattern MolecularComponent="Y1222" Any="true" BondType="?" /><ComponentPattern MolecularComponent="Y1248" Any="true" BondType="?" /><ComponentPattern MolecularComponent="loc" Any="true" BondType="?" /></MolecularTypePattern></SpeciesPattern></ReactantPattern></ReactantPatternsList><ProductPatternsList><ProductPattern Structure="c0"><SpeciesPattern><MolecularTypePattern Index="1"><MolecularType Name="EGF" /><ComponentPattern MolecularComponent="EGFL" BondType="5"><Bond MolecularTypePattern="EGFR" ComponentPattern="I_III" /></ComponentPattern><ComponentPattern MolecularComponent="deg" Any="true" BondType="?" /><ComponentPattern MolecularComponent="loc" Any="true" BondType="?" /></MolecularTypePattern><MolecularTypePattern Index="2"><MolecularType Name="EGFR" /><ComponentPattern MolecularComponent="I_III" BondType="5"><Bond MolecularTypePattern="EGF" ComponentPattern="EGFL" /></ComponentPattern><ComponentPattern MolecularComponent="II" BondType="1"><Bond MolecularTypePattern="ErbB2" ComponentPattern="II" /></ComponentPattern><ComponentPattern MolecularComponent="T669" ComponentStatePattern="O" BondType="-" /><ComponentPattern MolecularComponent="Y992" Any="true" BondType="?" /><ComponentPattern MolecularComponent="Y1068" Any="true" BondType="?" /><ComponentPattern MolecularComponent="Y1086" Any="true" BondType="?" /><ComponentPattern MolecularComponent="Y1114" Any="true" BondType="?" /><ComponentPattern MolecularComponent="Y1148" Any="true" BondType="?" /><ComponentPattern MolecularComponent="Y1173" Any="true" BondType="?" /><ComponentPattern MolecularComponent="loc" Any="true" BondType="?" /></MolecularTypePattern><MolecularTypePattern Index="3"><MolecularType Name="Gab1" /><ComponentPattern MolecularComponent="PH" BondType="?" /><ComponentPattern MolecularComponent="PRS1_PRS2" BondType="6"><Bond MolecularTypePattern="Grb2" ComponentPattern="cSH3" /></ComponentPattern><ComponentPattern MolecularComponent="T312" Any="true" BondType="?" /><ComponentPattern MolecularComponent="S381" Any="true" BondType="?" /><ComponentPattern MolecularComponent="Y447" Any="true" BondType="?" /><ComponentPattern MolecularComponent="S454" Any="true" BondType="?" /><ComponentPattern MolecularComponent="Y472" ComponentStatePattern="P" BondType="-" /><ComponentPattern MolecularComponent="T476" Any="true" BondType="?" /><ComponentPattern MolecularComponent="S581" Any="true" BondType="?" /><ComponentPattern MolecularComponent="S597" Any="true" BondType="?" /><ComponentPattern MolecularComponent="Y619" Any="true" BondType="?" /><ComponentPattern MolecularComponent="Y657" Any="true" BondType="?" /><ComponentPattern MolecularComponent="loc" Any="true" BondType="?" /></MolecularTypePattern><MolecularTypePattern Index="4"><MolecularType Name="Grb2" /><ComponentPattern MolecularComponent="SH2r" BondType="4"><Bond MolecularTypePattern="ErbB2" ComponentPattern="Y1139" /></ComponentPattern><ComponentPattern MolecularComponent="SH2s" BondType="?" /><ComponentPattern MolecularComponent="cSH3" BondType="6"><Bond MolecularTypePattern="Gab1" ComponentPattern="PRS1_PRS2" /></ComponentPattern><ComponentPattern MolecularComponent="nSH3" BondType="?" /><ComponentPattern MolecularComponent="loc" Any="true" BondType="?" /></MolecularTypePattern><MolecularTypePattern Index="5"><MolecularType Name="ErbB2" /><ComponentPattern MolecularComponent="II" BondType="1"><Bond MolecularTypePattern="EGFR" ComponentPattern="II" /></ComponentPattern><ComponentPattern MolecularComponent="Y1139" ComponentStatePattern="P" BondType="4"><Bond MolecularTypePattern="Grb2" ComponentPattern="SH2r" /></ComponentPattern><ComponentPattern MolecularComponent="Y1196" Any="true" BondType="?" /><ComponentPattern MolecularComponent="Y1222" Any="true" BondType="?" /><ComponentPattern MolecularComponent="Y1248" Any="true" BondType="?" /><ComponentPattern MolecularComponent="loc" Any="true" BondType="?" /></MolecularTypePattern></SpeciesPattern></ProductPattern></ProductPatternsList><Kinetics KineticsType="MassAction"><Parameter Name="ruleRate" Role="RuleRate" Unit="molecules.um-3.s-1" /><Parameter Name="Kf" Role="MassActionKf" Unit="s-1">Gab1kp44</Parameter><Parameter Name="Kr" Role="MassActionKr" Unit="s-1">0.0</Parameter></Kinetics></ReactionRule><ReactionRule Name="r345" Structure="c0" ReactionRuleLabel="r345" ReactionRuleReversible="false"><ReactantPatternsList><ReactantPattern Structure="c0"><SpeciesPattern><MolecularTypePattern Index="1"><MolecularType Name="EGF" /><ComponentPattern MolecularComponent="EGFL" BondType="5"><Bond MolecularTypePattern="EGFR" ComponentPattern="I_III" /></ComponentPattern><ComponentPattern MolecularComponent="deg" Any="true" BondType="?" /><ComponentPattern MolecularComponent="loc" Any="true" BondType="?" /></MolecularTypePattern><MolecularTypePattern Index="2"><MolecularType Name="EGFR" /><ComponentPattern MolecularComponent="I_III" BondType="5"><Bond MolecularTypePattern="EGF" ComponentPattern="EGFL" /></ComponentPattern><ComponentPattern MolecularComponent="II" BondType="1"><Bond MolecularTypePattern="ErbB2" ComponentPattern="II" /></ComponentPattern><ComponentPattern MolecularComponent="T669" ComponentStatePattern="O" BondType="-" /><ComponentPattern MolecularComponent="Y992" Any="true" BondType="?" /><ComponentPattern MolecularComponent="Y1068" Any="true" BondType="?" /><ComponentPattern MolecularComponent="Y1086" Any="true" BondType="?" /><ComponentPattern MolecularComponent="Y1114" Any="true" BondType="?" /><ComponentPattern MolecularComponent="Y1148" Any="true" BondType="?" /><ComponentPattern MolecularComponent="Y1173" Any="true" BondType="?" /><ComponentPattern MolecularComponent="loc" Any="true" BondType="?" /></MolecularTypePattern><MolecularTypePattern Index="3"><MolecularType Name="Gab1" /><ComponentPattern MolecularComponent="PH" BondType="?" /><ComponentPattern MolecularComponent="PRS1_PRS2" BondType="6"><Bond MolecularTypePattern="Grb2" ComponentPattern="cSH3" /></ComponentPattern><ComponentPattern MolecularComponent="T312" Any="true" BondType="?" /><ComponentPattern MolecularComponent="S381" Any="true" BondType="?" /><ComponentPattern MolecularComponent="Y447" Any="true" BondType="?" /><ComponentPattern MolecularComponent="S454" Any="true" BondType="?" /><ComponentPattern MolecularComponent="Y472" Any="true" BondType="?" /><ComponentPattern MolecularComponent="T476" Any="true" BondType="?" /><ComponentPattern MolecularComponent="S581" Any="true" BondType="?" /><ComponentPattern MolecularComponent="S597" Any="true" BondType="?" /><ComponentPattern MolecularComponent="Y619" ComponentStatePattern="O" BondType="-" /><ComponentPattern MolecularComponent="Y657" Any="true" BondType="?" /><ComponentPattern MolecularComponent="loc" Any="true" BondType="?" /></MolecularTypePattern><MolecularTypePattern Index="4"><MolecularType Name="Grb2" /><ComponentPattern MolecularComponent="SH2r" BondType="4"><Bond MolecularTypePattern="ErbB2" ComponentPattern="Y1139" /></ComponentPattern><ComponentPattern MolecularComponent="SH2s" BondType="?" /><ComponentPattern MolecularComponent="cSH3" BondType="6"><Bond MolecularTypePattern="Gab1" ComponentPattern="PRS1_PRS2" /></ComponentPattern><ComponentPattern MolecularComponent="nSH3" BondType="?" /><ComponentPattern MolecularComponent="loc" Any="true" BondType="?" /></MolecularTypePattern><MolecularTypePattern Index="5"><MolecularType Name="ErbB2" /><ComponentPattern MolecularComponent="II" BondType="1"><Bond MolecularTypePattern="EGFR" ComponentPattern="II" /></ComponentPattern><ComponentPattern MolecularComponent="Y1139" ComponentStatePattern="P" BondType="4"><Bond MolecularTypePattern="Grb2" ComponentPattern="SH2r" /></ComponentPattern><ComponentPattern MolecularComponent="Y1196" Any="true" BondType="?" /><ComponentPattern MolecularComponent="Y1222" Any="true" BondType="?" /><ComponentPattern MolecularComponent="Y1248" Any="true" BondType="?" /><ComponentPattern MolecularComponent="loc" Any="true" BondType="?" /></MolecularTypePattern></SpeciesPattern></ReactantPattern></ReactantPatternsList><ProductPatternsList><ProductPattern Structure="c0"><SpeciesPattern><MolecularTypePattern Index="1"><MolecularType Name="EGF" /><ComponentPattern MolecularComponent="EGFL" BondType="5"><Bond MolecularTypePattern="EGFR" ComponentPattern="I_III" /></ComponentPattern><ComponentPattern MolecularComponent="deg" Any="true" BondType="?" /><ComponentPattern MolecularComponent="loc" Any="true" BondType="?" /></MolecularTypePattern><MolecularTypePattern Index="2"><MolecularType Name="EGFR" /><ComponentPattern MolecularComponent="I_III" BondType="5"><Bond MolecularTypePattern="EGF" ComponentPattern="EGFL" /></ComponentPattern><ComponentPattern MolecularComponent="II" BondType="1"><Bond MolecularTypePattern="ErbB2" ComponentPattern="II" /></ComponentPattern><ComponentPattern MolecularComponent="T669" ComponentStatePattern="O" BondType="-" /><ComponentPattern MolecularComponent="Y992" Any="true" BondType="?" /><ComponentPattern MolecularComponent="Y1068" Any="true" BondType="?" /><ComponentPattern MolecularComponent="Y1086" Any="true" BondType="?" /><ComponentPattern MolecularComponent="Y1114" Any="true" BondType="?" /><ComponentPattern MolecularComponent="Y1148" Any="true" BondType="?" /><ComponentPattern MolecularComponent="Y1173" Any="true" BondType="?" /><ComponentPattern MolecularComponent="loc" Any="true" BondType="?" /></MolecularTypePattern><MolecularTypePattern Index="3"><MolecularType Name="Gab1" /><ComponentPattern MolecularComponent="PH" BondType="?" /><ComponentPattern MolecularComponent="PRS1_PRS2" BondType="6"><Bond MolecularTypePattern="Grb2" ComponentPattern="cSH3" /></ComponentPattern><ComponentPattern MolecularComponent="T312" Any="true" BondType="?" /><ComponentPattern MolecularComponent="S381" Any="true" BondType="?" /><ComponentPattern MolecularComponent="Y447" Any="true" BondType="?" /><ComponentPattern MolecularComponent="S454" Any="true" BondType="?" /><ComponentPattern MolecularComponent="Y472" Any="true" BondType="?" /><ComponentPattern MolecularComponent="T476" Any="true" BondType="?" /><ComponentPattern MolecularComponent="S581" Any="true" BondType="?" /><ComponentPattern MolecularComponent="S597" Any="true" BondType="?" /><ComponentPattern MolecularComponent="Y619" ComponentStatePattern="P" BondType="-" /><ComponentPattern MolecularComponent="Y657" Any="true" BondType="?" /><ComponentPattern MolecularComponent="loc" Any="true" BondType="?" /></MolecularTypePattern><MolecularTypePattern Index="4"><MolecularType Name="Grb2" /><ComponentPattern MolecularComponent="SH2r" BondType="4"><Bond MolecularTypePattern="ErbB2" ComponentPattern="Y1139" /></ComponentPattern><ComponentPattern MolecularComponent="SH2s" BondType="?" /><ComponentPattern MolecularComponent="cSH3" BondType="6"><Bond MolecularTypePattern="Gab1" ComponentPattern="PRS1_PRS2" /></ComponentPattern><ComponentPattern MolecularComponent="nSH3" BondType="?" /><ComponentPattern MolecularComponent="loc" Any="true" BondType="?" /></MolecularTypePattern><MolecularTypePattern Index="5"><MolecularType Name="ErbB2" /><ComponentPattern MolecularComponent="II" BondType="1"><Bond MolecularTypePattern="EGFR" ComponentPattern="II" /></ComponentPattern><ComponentPattern MolecularComponent="Y1139" ComponentStatePattern="P" BondType="4"><Bond MolecularTypePattern="Grb2" ComponentPattern="SH2r" /></ComponentPattern><ComponentPattern MolecularComponent="Y1196" Any="true" BondType="?" /><ComponentPattern MolecularComponent="Y1222" Any="true" BondType="?" /><ComponentPattern MolecularComponent="Y1248" Any="true" BondType="?" /><ComponentPattern MolecularComponent="loc" Any="true" BondType="?" /></MolecularTypePattern></SpeciesPattern></ProductPattern></ProductPatternsList><Kinetics KineticsType="MassAction"><Parameter Name="ruleRate" Role="RuleRate" Unit="molecules.um-3.s-1" /><Parameter Name="Kf" Role="MassActionKf" Unit="s-1">Gab1kp45</Parameter><Parameter Name="Kr" Role="MassActionKr" Unit="s-1">0.0</Parameter></Kinetics></ReactionRule><ReactionRule Name="r346" Structure="c0" ReactionRuleLabel="r346" ReactionRuleReversible="false"><ReactantPatternsList><ReactantPattern Structure="c0"><SpeciesPattern><MolecularTypePattern Index="1"><MolecularType Name="EGF" /><ComponentPattern MolecularComponent="EGFL" BondType="5"><Bond MolecularTypePattern="EGFR" ComponentPattern="I_III" /></ComponentPattern><ComponentPattern MolecularComponent="deg" Any="true" BondType="?" /><ComponentPattern MolecularComponent="loc" Any="true" BondType="?" /></MolecularTypePattern><MolecularTypePattern Index="2"><MolecularType Name="EGFR" /><ComponentPattern MolecularComponent="I_III" BondType="5"><Bond MolecularTypePattern="EGF" ComponentPattern="EGFL" /></ComponentPattern><ComponentPattern MolecularComponent="II" BondType="1"><Bond MolecularTypePattern="ErbB2" ComponentPattern="II" /></ComponentPattern><ComponentPattern MolecularComponent="T669" ComponentStatePattern="O" BondType="-" /><ComponentPattern MolecularComponent="Y992" Any="true" BondType="?" /><ComponentPattern MolecularComponent="Y1068" Any="true" BondType="?" /><ComponentPattern MolecularComponent="Y1086" Any="true" BondType="?" /><ComponentPattern MolecularComponent="Y1114" Any="true" BondType="?" /><ComponentPattern MolecularComponent="Y1148" Any="true" BondType="?" /><ComponentPattern MolecularComponent="Y1173" Any="true" BondType="?" /><ComponentPattern MolecularComponent="loc" Any="true" BondType="?" /></MolecularTypePattern><MolecularTypePattern Index="3"><MolecularType Name="Gab1" /><ComponentPattern MolecularComponent="PH" BondType="?" /><ComponentPattern MolecularComponent="PRS1_PRS2" BondType="6"><Bond MolecularTypePattern="Grb2" ComponentPattern="cSH3" /></ComponentPattern><ComponentPattern MolecularComponent="T312" Any="true" BondType="?" /><ComponentPattern MolecularComponent="S381" Any="true" BondType="?" /><ComponentPattern MolecularComponent="Y447" Any="true" BondType="?" /><ComponentPattern MolecularComponent="S454" Any="true" BondType="?" /><ComponentPattern MolecularComponent="Y472" Any="true" BondType="?" /><ComponentPattern MolecularComponent="T476" Any="true" BondType="?" /><ComponentPattern MolecularComponent="S581" Any="true" BondType="?" /><ComponentPattern MolecularComponent="S597" Any="true" BondType="?" /><ComponentPattern MolecularComponent="Y619" Any="true" BondType="?" /><ComponentPattern MolecularComponent="Y657" ComponentStatePattern="O" BondType="-" /><ComponentPattern MolecularComponent="loc" Any="true" BondType="?" /></MolecularTypePattern><MolecularTypePattern Index="4"><MolecularType Name="Grb2" /><ComponentPattern MolecularComponent="SH2r" BondType="4"><Bond MolecularTypePattern="ErbB2" ComponentPattern="Y1139" /></ComponentPattern><ComponentPattern MolecularComponent="SH2s" BondType="?" /><ComponentPattern MolecularComponent="cSH3" BondType="6"><Bond MolecularTypePattern="Gab1" ComponentPattern="PRS1_PRS2" /></ComponentPattern><ComponentPattern MolecularComponent="nSH3" BondType="?" /><ComponentPattern MolecularComponent="loc" Any="true" BondType="?" /></MolecularTypePattern><MolecularTypePattern Index="5"><MolecularType Name="ErbB2" /><ComponentPattern MolecularComponent="II" BondType="1"><Bond MolecularTypePattern="EGFR" ComponentPattern="II" /></ComponentPattern><ComponentPattern MolecularComponent="Y1139" ComponentStatePattern="P" BondType="4"><Bond MolecularTypePattern="Grb2" ComponentPattern="SH2r" /></ComponentPattern><ComponentPattern MolecularComponent="Y1196" Any="true" BondType="?" /><ComponentPattern MolecularComponent="Y1222" Any="true" BondType="?" /><ComponentPattern MolecularComponent="Y1248" Any="true" BondType="?" /><ComponentPattern MolecularComponent="loc" Any="true" BondType="?" /></MolecularTypePattern></SpeciesPattern></ReactantPattern></ReactantPatternsList><ProductPatternsList><ProductPattern Structure="c0"><SpeciesPattern><MolecularTypePattern Index="1"><MolecularType Name="EGF" /><ComponentPattern MolecularComponent="EGFL" BondType="5"><Bond MolecularTypePattern="EGFR" ComponentPattern="I_III" /></ComponentPattern><ComponentPattern MolecularComponent="deg" Any="true" BondType="?" /><ComponentPattern MolecularComponent="loc" Any="true" BondType="?" /></MolecularTypePattern><MolecularTypePattern Index="2"><MolecularType Name="EGFR" /><ComponentPattern MolecularComponent="I_III" BondType="5"><Bond MolecularTypePattern="EGF" ComponentPattern="EGFL" /></ComponentPattern><ComponentPattern MolecularComponent="II" BondType="1"><Bond MolecularTypePattern="ErbB2" ComponentPattern="II" /></ComponentPattern><ComponentPattern MolecularComponent="T669" ComponentStatePattern="O" BondType="-" /><ComponentPattern MolecularComponent="Y992" Any="true" BondType="?" /><ComponentPattern MolecularComponent="Y1068" Any="true" BondType="?" /><ComponentPattern MolecularComponent="Y1086" Any="true" BondType="?" /><ComponentPattern MolecularComponent="Y1114" Any="true" BondType="?" /><ComponentPattern MolecularComponent="Y1148" Any="true" BondType="?" /><ComponentPattern MolecularComponent="Y1173" Any="true" BondType="?" /><ComponentPattern MolecularComponent="loc" Any="true" BondType="?" /></MolecularTypePattern><MolecularTypePattern Index="3"><MolecularType Name="Gab1" /><ComponentPattern MolecularComponent="PH" BondType="?" /><ComponentPattern MolecularComponent="PRS1_PRS2" BondType="6"><Bond MolecularTypePattern="Grb2" ComponentPattern="cSH3" /></ComponentPattern><ComponentPattern MolecularComponent="T312" Any="true" BondType="?" /><ComponentPattern MolecularComponent="S381" Any="true" BondType="?" /><ComponentPattern MolecularComponent="Y447" Any="true" BondType="?" /><ComponentPattern MolecularComponent="S454" Any="true" BondType="?" /><ComponentPattern MolecularComponent="Y472" Any="true" BondType="?" /><ComponentPattern MolecularComponent="T476" Any="true" BondType="?" /><ComponentPattern MolecularComponent="S581" Any="true" BondType="?" /><ComponentPattern MolecularComponent="S597" Any="true" BondType="?" /><ComponentPattern MolecularComponent="Y619" Any="true" BondType="?" /><ComponentPattern MolecularComponent="Y657" ComponentStatePattern="P" BondType="-" /><ComponentPattern MolecularComponent="loc" Any="true" BondType="?" /></MolecularTypePattern><MolecularTypePattern Index="4"><MolecularType Name="Grb2" /><ComponentPattern MolecularComponent="SH2r" BondType="4"><Bond MolecularTypePattern="ErbB2" ComponentPattern="Y1139" /></ComponentPattern><ComponentPattern MolecularComponent="SH2s" BondType="?" /><ComponentPattern MolecularComponent="cSH3" BondType="6"><Bond MolecularTypePattern="Gab1" ComponentPattern="PRS1_PRS2" /></ComponentPattern><ComponentPattern MolecularComponent="nSH3" BondType="?" /><ComponentPattern MolecularComponent="loc" Any="true" BondType="?" /></MolecularTypePattern><MolecularTypePattern Index="5"><MolecularType Name="ErbB2" /><ComponentPattern MolecularComponent="II" BondType="1"><Bond MolecularTypePattern="EGFR" ComponentPattern="II" /></ComponentPattern><ComponentPattern MolecularComponent="Y1139" ComponentStatePattern="P" BondType="4"><Bond MolecularTypePattern="Grb2" ComponentPattern="SH2r" /></ComponentPattern><ComponentPattern MolecularComponent="Y1196" Any="true" BondType="?" /><ComponentPattern MolecularComponent="Y1222" Any="true" BondType="?" /><ComponentPattern MolecularComponent="Y1248" Any="true" BondType="?" /><ComponentPattern MolecularComponent="loc" Any="true" BondType="?" /></MolecularTypePattern></SpeciesPattern></ProductPattern></ProductPatternsList><Kinetics KineticsType="MassAction"><Parameter Name="ruleRate" Role="RuleRate" Unit="molecules.um-3.s-1" /><Parameter Name="Kf" Role="MassActionKf" Unit="s-1">Gab1kp46</Parameter><Parameter Name="Kr" Role="MassActionKr" Unit="s-1">0.0</Parameter></Kinetics></ReactionRule><ReactionRule Name="r347" Structure="c0" ReactionRuleLabel="r347" ReactionRuleReversible="false"><ReactantPatternsList><ReactantPattern Structure="c0"><SpeciesPattern><MolecularTypePattern Index="1"><MolecularType Name="EGF" /><ComponentPattern MolecularComponent="EGFL" BondType="5"><Bond MolecularTypePattern="EGFR" ComponentPattern="I_III" /></ComponentPattern><ComponentPattern MolecularComponent="deg" Any="true" BondType="?" /><ComponentPattern MolecularComponent="loc" Any="true" BondType="?" /></MolecularTypePattern><MolecularTypePattern Index="2"><MolecularType Name="EGFR" /><ComponentPattern MolecularComponent="I_III" BondType="5"><Bond MolecularTypePattern="EGF" ComponentPattern="EGFL" /></ComponentPattern><ComponentPattern MolecularComponent="II" BondType="1"><Bond MolecularTypePattern="ErbB3" ComponentPattern="II" /></ComponentPattern><ComponentPattern MolecularComponent="T669" ComponentStatePattern="O" BondType="-" /><ComponentPattern MolecularComponent="Y992" Any="true" BondType="?" /><ComponentPattern MolecularComponent="Y1068" Any="true" BondType="?" /><ComponentPattern MolecularComponent="Y1086" Any="true" BondType="?" /><ComponentPattern MolecularComponent="Y1114" Any="true" BondType="?" /><ComponentPattern MolecularComponent="Y1148" Any="true" BondType="?" /><ComponentPattern MolecularComponent="Y1173" Any="true" BondType="?" /><ComponentPattern MolecularComponent="loc" Any="true" BondType="?" /></MolecularTypePattern><MolecularTypePattern Index="3"><MolecularType Name="Gab1" /><ComponentPattern MolecularComponent="PH" BondType="?" /><ComponentPattern MolecularComponent="PRS1_PRS2" BondType="6"><Bond MolecularTypePattern="Grb2" ComponentPattern="cSH3" /></ComponentPattern><ComponentPattern MolecularComponent="T312" Any="true" BondType="?" /><ComponentPattern MolecularComponent="S381" Any="true" BondType="?" /><ComponentPattern MolecularComponent="Y447" ComponentStatePattern="O" BondType="-" /><ComponentPattern MolecularComponent="S454" Any="true" BondType="?" /><ComponentPattern MolecularComponent="Y472" Any="true" BondType="?" /><ComponentPattern MolecularComponent="T476" Any="true" BondType="?" /><ComponentPattern MolecularComponent="S581" Any="true" BondType="?" /><ComponentPattern MolecularComponent="S597" Any="true" BondType="?" /><ComponentPattern MolecularComponent="Y619" Any="true" BondType="?" /><ComponentPattern MolecularComponent="Y657" Any="true" BondType="?" /><ComponentPattern MolecularComponent="loc" Any="true" BondType="?" /></MolecularTypePattern><MolecularTypePattern Index="4"><MolecularType Name="Grb2" /><ComponentPattern MolecularComponent="SH2r" BondType="?" /><ComponentPattern MolecularComponent="SH2s" BondType="2"><Bond MolecularTypePattern="p52Shc1" ComponentPattern="Y317" /></ComponentPattern><ComponentPattern MolecularComponent="cSH3" BondType="6"><Bond MolecularTypePattern="Gab1" ComponentPattern="PRS1_PRS2" /></ComponentPattern><ComponentPattern MolecularComponent="nSH3" BondType="?" /><ComponentPattern MolecularComponent="loc" Any="true" BondType="?" /></MolecularTypePattern><MolecularTypePattern Index="5"><MolecularType Name="p52Shc1" /><ComponentPattern MolecularComponent="PTB" BondType="4"><Bond MolecularTypePattern="ErbB3" ComponentPattern="Y1328" /></ComponentPattern><ComponentPattern MolecularComponent="Y317" ComponentStatePattern="P" BondType="2"><Bond MolecularTypePattern="Grb2" ComponentPattern="SH2s" /></ComponentPattern><ComponentPattern MolecularComponent="loc" Any="true" BondType="?" /></MolecularTypePattern><MolecularTypePattern Index="6"><MolecularType Name="ErbB3" /><ComponentPattern MolecularComponent="I_III" BondType="3"><Bond MolecularTypePattern="HRG" ComponentPattern="EGFL" /></ComponentPattern><ComponentPattern MolecularComponent="II" BondType="1"><Bond MolecularTypePattern="EGFR" ComponentPattern="II" /></ComponentPattern><ComponentPattern MolecularComponent="Y1054" Any="true" BondType="?" /><ComponentPattern MolecularComponent="Y1197" Any="true" BondType="?" /><ComponentPattern MolecularComponent="Y1222" Any="true" BondType="?" /><ComponentPattern MolecularComponent="Y1260" Any="true" BondType="?" /><ComponentPattern MolecularComponent="Y1276" Any="true" BondType="?" /><ComponentPattern MolecularComponent="Y1289" Any="true" BondType="?" /><ComponentPattern MolecularComponent="Y1328" ComponentStatePattern="P" BondType="4"><Bond MolecularTypePattern="p52Shc1" ComponentPattern="PTB" /></ComponentPattern><ComponentPattern MolecularComponent="loc" Any="true" BondType="?" /></MolecularTypePattern><MolecularTypePattern Index="7"><MolecularType Name="HRG" /><ComponentPattern MolecularComponent="EGFL" BondType="3"><Bond MolecularTypePattern="ErbB3" ComponentPattern="I_III" /></ComponentPattern><ComponentPattern MolecularComponent="deg" Any="true" BondType="?" /><ComponentPattern MolecularComponent="loc" Any="true" BondType="?" /></MolecularTypePattern></SpeciesPattern></ReactantPattern></ReactantPatternsList><ProductPatternsList><ProductPattern Structure="c0"><SpeciesPattern><MolecularTypePattern Index="1"><MolecularType Name="EGF" /><ComponentPattern MolecularComponent="EGFL" BondType="5"><Bond MolecularTypePattern="EGFR" ComponentPattern="I_III" /></ComponentPattern><ComponentPattern MolecularComponent="deg" Any="true" BondType="?" /><ComponentPattern MolecularComponent="loc" Any="true" BondType="?" /></MolecularTypePattern><MolecularTypePattern Index="2"><MolecularType Name="EGFR" /><ComponentPattern MolecularComponent="I_III" BondType="5"><Bond MolecularTypePattern="EGF" ComponentPattern="EGFL" /></ComponentPattern><ComponentPattern MolecularComponent="II" BondType="1"><Bond MolecularTypePattern="ErbB3" ComponentPattern="II" /></ComponentPattern><ComponentPattern MolecularComponent="T669" ComponentStatePattern="O" BondType="-" /><ComponentPattern MolecularComponent="Y992" Any="true" BondType="?" /><ComponentPattern MolecularComponent="Y1068" Any="true" BondType="?" /><ComponentPattern MolecularComponent="Y1086" Any="true" BondType="?" /><ComponentPattern MolecularComponent="Y1114" Any="true" BondType="?" /><ComponentPattern MolecularComponent="Y1148" Any="true" BondType="?" /><ComponentPattern MolecularComponent="Y1173" Any="true" BondType="?" /><ComponentPattern MolecularComponent="loc" Any="true" BondType="?" /></MolecularTypePattern><MolecularTypePattern Index="3"><MolecularType Name="Gab1" /><ComponentPattern MolecularComponent="PH" BondType="?" /><ComponentPattern MolecularComponent="PRS1_PRS2" BondType="6"><Bond MolecularTypePattern="Grb2" ComponentPattern="cSH3" /></ComponentPattern><ComponentPattern MolecularComponent="T312" Any="true" BondType="?" /><ComponentPattern MolecularComponent="S381" Any="true" BondType="?" /><ComponentPattern MolecularComponent="Y447" ComponentStatePattern="P" BondType="-" /><ComponentPattern MolecularComponent="S454" Any="true" BondType="?" /><ComponentPattern MolecularComponent="Y472" Any="true" BondType="?" /><ComponentPattern MolecularComponent="T476" Any="true" BondType="?" /><ComponentPattern MolecularComponent="S581" Any="true" BondType="?" /><ComponentPattern MolecularComponent="S597" Any="true" BondType="?" /><ComponentPattern MolecularComponent="Y619" Any="true" BondType="?" /><ComponentPattern MolecularComponent="Y657" Any="true" BondType="?" /><ComponentPattern MolecularComponent="loc" Any="true" BondType="?" /></MolecularTypePattern><MolecularTypePattern Index="4"><MolecularType Name="Grb2" /><ComponentPattern MolecularComponent="SH2r" BondType="?" /><ComponentPattern MolecularComponent="SH2s" BondType="2"><Bond MolecularTypePattern="p52Shc1" ComponentPattern="Y317" /></ComponentPattern><ComponentPattern MolecularComponent="cSH3" BondType="6"><Bond MolecularTypePattern="Gab1" ComponentPattern="PRS1_PRS2" /></ComponentPattern><ComponentPattern MolecularComponent="nSH3" BondType="?" /><ComponentPattern MolecularComponent="loc" Any="true" BondType="?" /></MolecularTypePattern><MolecularTypePattern Index="5"><MolecularType Name="p52Shc1" /><ComponentPattern MolecularComponent="PTB" BondType="4"><Bond MolecularTypePattern="ErbB3" ComponentPattern="Y1328" /></ComponentPattern><ComponentPattern MolecularComponent="Y317" ComponentStatePattern="P" BondType="2"><Bond MolecularTypePattern="Grb2" ComponentPattern="SH2s" /></ComponentPattern><ComponentPattern MolecularComponent="loc" Any="true" BondType="?" /></MolecularTypePattern><MolecularTypePattern Index="6"><MolecularType Name="ErbB3" /><ComponentPattern MolecularComponent="I_III" BondType="3"><Bond MolecularTypePattern="HRG" ComponentPattern="EGFL" /></ComponentPattern><ComponentPattern MolecularComponent="II" BondType="1"><Bond MolecularTypePattern="EGFR" ComponentPattern="II" /></ComponentPattern><ComponentPattern MolecularComponent="Y1054" Any="true" BondType="?" /><ComponentPattern MolecularComponent="Y1197" Any="true" BondType="?" /><ComponentPattern MolecularComponent="Y1222" Any="true" BondType="?" /><ComponentPattern MolecularComponent="Y1260" Any="true" BondType="?" /><ComponentPattern MolecularComponent="Y1276" Any="true" BondType="?" /><ComponentPattern MolecularComponent="Y1289" Any="true" BondType="?" /><ComponentPattern MolecularComponent="Y1328" ComponentStatePattern="P" BondType="4"><Bond MolecularTypePattern="p52Shc1" ComponentPattern="PTB" /></ComponentPattern><ComponentPattern MolecularComponent="loc" Any="true" BondType="?" /></MolecularTypePattern><MolecularTypePattern Index="7"><MolecularType Name="HRG" /><ComponentPattern MolecularComponent="EGFL" BondType="3"><Bond MolecularTypePattern="ErbB3" ComponentPattern="I_III" /></ComponentPattern><ComponentPattern MolecularComponent="deg" Any="true" BondType="?" /><ComponentPattern MolecularComponent="loc" Any="true" BondType="?" /></MolecularTypePattern></SpeciesPattern></ProductPattern></ProductPatternsList><Kinetics KineticsType="MassAction"><Parameter Name="ruleRate" Role="RuleRate" Unit="molecules.um-3.s-1" /><Parameter Name="Kf" Role="MassActionKf" Unit="s-1">Gab1kp47</Parameter><Parameter Name="Kr" Role="MassActionKr" Unit="s-1">0.0</Parameter></Kinetics></ReactionRule><ReactionRule Name="r348" Structure="c0" ReactionRuleLabel="r348" ReactionRuleReversible="false"><ReactantPatternsList><ReactantPattern Structure="c0"><SpeciesPattern><MolecularTypePattern Index="1"><MolecularType Name="EGF" /><ComponentPattern MolecularComponent="EGFL" BondType="5"><Bond MolecularTypePattern="EGFR" ComponentPattern="I_III" /></ComponentPattern><ComponentPattern MolecularComponent="deg" Any="true" BondType="?" /><ComponentPattern MolecularComponent="loc" Any="true" BondType="?" /></MolecularTypePattern><MolecularTypePattern Index="2"><MolecularType Name="EGFR" /><ComponentPattern MolecularComponent="I_III" BondType="5"><Bond MolecularTypePattern="EGF" ComponentPattern="EGFL" /></ComponentPattern><ComponentPattern MolecularComponent="II" BondType="1"><Bond MolecularTypePattern="ErbB3" ComponentPattern="II" /></ComponentPattern><ComponentPattern MolecularComponent="T669" ComponentStatePattern="O" BondType="-" /><ComponentPattern MolecularComponent="Y992" Any="true" BondType="?" /><ComponentPattern MolecularComponent="Y1068" Any="true" BondType="?" /><ComponentPattern MolecularComponent="Y1086" Any="true" BondType="?" /><ComponentPattern MolecularComponent="Y1114" Any="true" BondType="?" /><ComponentPattern MolecularComponent="Y1148" Any="true" BondType="?" /><ComponentPattern MolecularComponent="Y1173" Any="true" BondType="?" /><ComponentPattern MolecularComponent="loc" Any="true" BondType="?" /></MolecularTypePattern><MolecularTypePattern Index="3"><MolecularType Name="Gab1" /><ComponentPattern MolecularComponent="PH" BondType="?" /><ComponentPattern MolecularComponent="PRS1_PRS2" BondType="6"><Bond MolecularTypePattern="Grb2" ComponentPattern="cSH3" /></ComponentPattern><ComponentPattern MolecularComponent="T312" Any="true" BondType="?" /><ComponentPattern MolecularComponent="S381" Any="true" BondType="?" /><ComponentPattern MolecularComponent="Y447" Any="true" BondType="?" /><ComponentPattern MolecularComponent="S454" Any="true" BondType="?" /><ComponentPattern MolecularComponent="Y472" ComponentStatePattern="O" BondType="-" /><ComponentPattern MolecularComponent="T476" Any="true" BondType="?" /><ComponentPattern MolecularComponent="S581" Any="true" BondType="?" /><ComponentPattern MolecularComponent="S597" Any="true" BondType="?" /><ComponentPattern MolecularComponent="Y619" Any="true" BondType="?" /><ComponentPattern MolecularComponent="Y657" Any="true" BondType="?" /><ComponentPattern MolecularComponent="loc" Any="true" BondType="?" /></MolecularTypePattern><MolecularTypePattern Index="4"><MolecularType Name="Grb2" /><ComponentPattern MolecularComponent="SH2r" BondType="?" /><ComponentPattern MolecularComponent="SH2s" BondType="2"><Bond MolecularTypePattern="p52Shc1" ComponentPattern="Y317" /></ComponentPattern><ComponentPattern MolecularComponent="cSH3" BondType="6"><Bond MolecularTypePattern="Gab1" ComponentPattern="PRS1_PRS2" /></ComponentPattern><ComponentPattern MolecularComponent="nSH3" BondType="?" /><ComponentPattern MolecularComponent="loc" Any="true" BondType="?" /></MolecularTypePattern><MolecularTypePattern Index="5"><MolecularType Name="p52Shc1" /><ComponentPattern MolecularComponent="PTB" BondType="4"><Bond MolecularTypePattern="ErbB3" ComponentPattern="Y1328" /></ComponentPattern><ComponentPattern MolecularComponent="Y317" ComponentStatePattern="P" BondType="2"><Bond MolecularTypePattern="Grb2" ComponentPattern="SH2s" /></ComponentPattern><ComponentPattern MolecularComponent="loc" Any="true" BondType="?" /></MolecularTypePattern><MolecularTypePattern Index="6"><MolecularType Name="ErbB3" /><ComponentPattern MolecularComponent="I_III" BondType="3"><Bond MolecularTypePattern="HRG" ComponentPattern="EGFL" /></ComponentPattern><ComponentPattern MolecularComponent="II" BondType="1"><Bond MolecularTypePattern="EGFR" ComponentPattern="II" /></ComponentPattern><ComponentPattern MolecularComponent="Y1054" Any="true" BondType="?" /><ComponentPattern MolecularComponent="Y1197" Any="true" BondType="?" /><ComponentPattern MolecularComponent="Y1222" Any="true" BondType="?" /><ComponentPattern MolecularComponent="Y1260" Any="true" BondType="?" /><ComponentPattern MolecularComponent="Y1276" Any="true" BondType="?" /><ComponentPattern MolecularComponent="Y1289" Any="true" BondType="?" /><ComponentPattern MolecularComponent="Y1328" ComponentStatePattern="P" BondType="4"><Bond MolecularTypePattern="p52Shc1" ComponentPattern="PTB" /></ComponentPattern><ComponentPattern MolecularComponent="loc" Any="true" BondType="?" /></MolecularTypePattern><MolecularTypePattern Index="7"><MolecularType Name="HRG" /><ComponentPattern MolecularComponent="EGFL" BondType="3"><Bond MolecularTypePattern="ErbB3" ComponentPattern="I_III" /></ComponentPattern><ComponentPattern MolecularComponent="deg" Any="true" BondType="?" /><ComponentPattern MolecularComponent="loc" Any="true" BondType="?" /></MolecularTypePattern></SpeciesPattern></ReactantPattern></ReactantPatternsList><ProductPatternsList><ProductPattern Structure="c0"><SpeciesPattern><MolecularTypePattern Index="1"><MolecularType Name="EGF" /><ComponentPattern MolecularComponent="EGFL" BondType="5"><Bond MolecularTypePattern="EGFR" ComponentPattern="I_III" /></ComponentPattern><ComponentPattern MolecularComponent="deg" Any="true" BondType="?" /><ComponentPattern MolecularComponent="loc" Any="true" BondType="?" /></MolecularTypePattern><MolecularTypePattern Index="2"><MolecularType Name="EGFR" /><ComponentPattern MolecularComponent="I_III" BondType="5"><Bond MolecularTypePattern="EGF" ComponentPattern="EGFL" /></ComponentPattern><ComponentPattern MolecularComponent="II" BondType="1"><Bond MolecularTypePattern="ErbB3" ComponentPattern="II" /></ComponentPattern><ComponentPattern MolecularComponent="T669" ComponentStatePattern="O" BondType="-" /><ComponentPattern MolecularComponent="Y992" Any="true" BondType="?" /><ComponentPattern MolecularComponent="Y1068" Any="true" BondType="?" /><ComponentPattern MolecularComponent="Y1086" Any="true" BondType="?" /><ComponentPattern MolecularComponent="Y1114" Any="true" BondType="?" /><ComponentPattern MolecularComponent="Y1148" Any="true" BondType="?" /><ComponentPattern MolecularComponent="Y1173" Any="true" BondType="?" /><ComponentPattern MolecularComponent="loc" Any="true" BondType="?" /></MolecularTypePattern><MolecularTypePattern Index="3"><MolecularType Name="Gab1" /><ComponentPattern MolecularComponent="PH" BondType="?" /><ComponentPattern MolecularComponent="PRS1_PRS2" BondType="6"><Bond MolecularTypePattern="Grb2" ComponentPattern="cSH3" /></ComponentPattern><ComponentPattern MolecularComponent="T312" Any="true" BondType="?" /><ComponentPattern MolecularComponent="S381" Any="true" BondType="?" /><ComponentPattern MolecularComponent="Y447" Any="true" BondType="?" /><ComponentPattern MolecularComponent="S454" Any="true" BondType="?" /><ComponentPattern MolecularComponent="Y472" ComponentStatePattern="P" BondType="-" /><ComponentPattern MolecularComponent="T476" Any="true" BondType="?" /><ComponentPattern MolecularComponent="S581" Any="true" BondType="?" /><ComponentPattern MolecularComponent="S597" Any="true" BondType="?" /><ComponentPattern MolecularComponent="Y619" Any="true" BondType="?" /><ComponentPattern MolecularComponent="Y657" Any="true" BondType="?" /><ComponentPattern MolecularComponent="loc" Any="true" BondType="?" /></MolecularTypePattern><MolecularTypePattern Index="4"><MolecularType Name="Grb2" /><ComponentPattern MolecularComponent="SH2r" BondType="?" /><ComponentPattern MolecularComponent="SH2s" BondType="2"><Bond MolecularTypePattern="p52Shc1" ComponentPattern="Y317" /></ComponentPattern><ComponentPattern MolecularComponent="cSH3" BondType="6"><Bond MolecularTypePattern="Gab1" ComponentPattern="PRS1_PRS2" /></ComponentPattern><ComponentPattern MolecularComponent="nSH3" BondType="?" /><ComponentPattern MolecularComponent="loc" Any="true" BondType="?" /></MolecularTypePattern><MolecularTypePattern Index="5"><MolecularType Name="p52Shc1" /><ComponentPattern MolecularComponent="PTB" BondType="4"><Bond MolecularTypePattern="ErbB3" ComponentPattern="Y1328" /></ComponentPattern><ComponentPattern MolecularComponent="Y317" ComponentStatePattern="P" BondType="2"><Bond MolecularTypePattern="Grb2" ComponentPattern="SH2s" /></ComponentPattern><ComponentPattern MolecularComponent="loc" Any="true" BondType="?" /></MolecularTypePattern><MolecularTypePattern Index="6"><MolecularType Name="ErbB3" /><ComponentPattern MolecularComponent="I_III" BondType="3"><Bond MolecularTypePattern="HRG" ComponentPattern="EGFL" /></ComponentPattern><ComponentPattern MolecularComponent="II" BondType="1"><Bond MolecularTypePattern="EGFR" ComponentPattern="II" /></ComponentPattern><ComponentPattern MolecularComponent="Y1054" Any="true" BondType="?" /><ComponentPattern MolecularComponent="Y1197" Any="true" BondType="?" /><ComponentPattern MolecularComponent="Y1222" Any="true" BondType="?" /><ComponentPattern MolecularComponent="Y1260" Any="true" BondType="?" /><ComponentPattern MolecularComponent="Y1276" Any="true" BondType="?" /><ComponentPattern MolecularComponent="Y1289" Any="true" BondType="?" /><ComponentPattern MolecularComponent="Y1328" ComponentStatePattern="P" BondType="4"><Bond MolecularTypePattern="p52Shc1" ComponentPattern="PTB" /></ComponentPattern><ComponentPattern MolecularComponent="loc" Any="true" BondType="?" /></MolecularTypePattern><MolecularTypePattern Index="7"><MolecularType Name="HRG" /><ComponentPattern MolecularComponent="EGFL" BondType="3"><Bond MolecularTypePattern="ErbB3" ComponentPattern="I_III" /></ComponentPattern><ComponentPattern MolecularComponent="deg" Any="true" BondType="?" /><ComponentPattern MolecularComponent="loc" Any="true" BondType="?" /></MolecularTypePattern></SpeciesPattern></ProductPattern></ProductPatternsList><Kinetics KineticsType="MassAction"><Parameter Name="ruleRate" Role="RuleRate" Unit="molecules.um-3.s-1" /><Parameter Name="Kf" Role="MassActionKf" Unit="s-1">Gab1kp48</Parameter><Parameter Name="Kr" Role="MassActionKr" Unit="s-1">0.0</Parameter></Kinetics></ReactionRule><ReactionRule Name="r349" Structure="c0" ReactionRuleLabel="r349" ReactionRuleReversible="false"><ReactantPatternsList><ReactantPattern Structure="c0"><SpeciesPattern><MolecularTypePattern Index="1"><MolecularType Name="EGF" /><ComponentPattern MolecularComponent="EGFL" BondType="5"><Bond MolecularTypePattern="EGFR" ComponentPattern="I_III" /></ComponentPattern><ComponentPattern MolecularComponent="deg" Any="true" BondType="?" /><ComponentPattern MolecularComponent="loc" Any="true" BondType="?" /></MolecularTypePattern><MolecularTypePattern Index="2"><MolecularType Name="EGFR" /><ComponentPattern MolecularComponent="I_III" BondType="5"><Bond MolecularTypePattern="EGF" ComponentPattern="EGFL" /></ComponentPattern><ComponentPattern MolecularComponent="II" BondType="1"><Bond MolecularTypePattern="ErbB3" ComponentPattern="II" /></ComponentPattern><ComponentPattern MolecularComponent="T669" ComponentStatePattern="O" BondType="-" /><ComponentPattern MolecularComponent="Y992" Any="true" BondType="?" /><ComponentPattern MolecularComponent="Y1068" Any="true" BondType="?" /><ComponentPattern MolecularComponent="Y1086" Any="true" BondType="?" /><ComponentPattern MolecularComponent="Y1114" Any="true" BondType="?" /><ComponentPattern MolecularComponent="Y1148" Any="true" BondType="?" /><ComponentPattern MolecularComponent="Y1173" Any="true" BondType="?" /><ComponentPattern MolecularComponent="loc" Any="true" BondType="?" /></MolecularTypePattern><MolecularTypePattern Index="3"><MolecularType Name="Gab1" /><ComponentPattern MolecularComponent="PH" BondType="?" /><ComponentPattern MolecularComponent="PRS1_PRS2" BondType="6"><Bond MolecularTypePattern="Grb2" ComponentPattern="cSH3" /></ComponentPattern><ComponentPattern MolecularComponent="T312" Any="true" BondType="?" /><ComponentPattern MolecularComponent="S381" Any="true" BondType="?" /><ComponentPattern MolecularComponent="Y447" Any="true" BondType="?" /><ComponentPattern MolecularComponent="S454" Any="true" BondType="?" /><ComponentPattern MolecularComponent="Y472" Any="true" BondType="?" /><ComponentPattern MolecularComponent="T476" Any="true" BondType="?" /><ComponentPattern MolecularComponent="S581" Any="true" BondType="?" /><ComponentPattern MolecularComponent="S597" Any="true" BondType="?" /><ComponentPattern MolecularComponent="Y619" ComponentStatePattern="O" BondType="-" /><ComponentPattern MolecularComponent="Y657" Any="true" BondType="?" /><ComponentPattern MolecularComponent="loc" Any="true" BondType="?" /></MolecularTypePattern><MolecularTypePattern Index="4"><MolecularType Name="Grb2" /><ComponentPattern MolecularComponent="SH2r" BondType="?" /><ComponentPattern MolecularComponent="SH2s" BondType="2"><Bond MolecularTypePattern="p52Shc1" ComponentPattern="Y317" /></ComponentPattern><ComponentPattern MolecularComponent="cSH3" BondType="6"><Bond MolecularTypePattern="Gab1" ComponentPattern="PRS1_PRS2" /></ComponentPattern><ComponentPattern MolecularComponent="nSH3" BondType="?" /><ComponentPattern MolecularComponent="loc" Any="true" BondType="?" /></MolecularTypePattern><MolecularTypePattern Index="5"><MolecularType Name="p52Shc1" /><ComponentPattern MolecularComponent="PTB" BondType="4"><Bond MolecularTypePattern="ErbB3" ComponentPattern="Y1328" /></ComponentPattern><ComponentPattern MolecularComponent="Y317" ComponentStatePattern="P" BondType="2"><Bond MolecularTypePattern="Grb2" ComponentPattern="SH2s" /></ComponentPattern><ComponentPattern MolecularComponent="loc" Any="true" BondType="?" /></MolecularTypePattern><MolecularTypePattern Index="6"><MolecularType Name="ErbB3" /><ComponentPattern MolecularComponent="I_III" BondType="3"><Bond MolecularTypePattern="HRG" ComponentPattern="EGFL" /></ComponentPattern><ComponentPattern MolecularComponent="II" BondType="1"><Bond MolecularTypePattern="EGFR" ComponentPattern="II" /></ComponentPattern><ComponentPattern MolecularComponent="Y1054" Any="true" BondType="?" /><ComponentPattern MolecularComponent="Y1197" Any="true" BondType="?" /><ComponentPattern MolecularComponent="Y1222" Any="true" BondType="?" /><ComponentPattern MolecularComponent="Y1260" Any="true" BondType="?" /><ComponentPattern MolecularComponent="Y1276" Any="true" BondType="?" /><ComponentPattern MolecularComponent="Y1289" Any="true" BondType="?" /><ComponentPattern MolecularComponent="Y1328" ComponentStatePattern="P" BondType="4"><Bond MolecularTypePattern="p52Shc1" ComponentPattern="PTB" /></ComponentPattern><ComponentPattern MolecularComponent="loc" Any="true" BondType="?" /></MolecularTypePattern><MolecularTypePattern Index="7"><MolecularType Name="HRG" /><ComponentPattern MolecularComponent="EGFL" BondType="3"><Bond MolecularTypePattern="ErbB3" ComponentPattern="I_III" /></ComponentPattern><ComponentPattern MolecularComponent="deg" Any="true" BondType="?" /><ComponentPattern MolecularComponent="loc" Any="true" BondType="?" /></MolecularTypePattern></SpeciesPattern></ReactantPattern></ReactantPatternsList><ProductPatternsList><ProductPattern Structure="c0"><SpeciesPattern><MolecularTypePattern Index="1"><MolecularType Name="EGF" /><ComponentPattern MolecularComponent="EGFL" BondType="5"><Bond MolecularTypePattern="EGFR" ComponentPattern="I_III" /></ComponentPattern><ComponentPattern MolecularComponent="deg" Any="true" BondType="?" /><ComponentPattern MolecularComponent="loc" Any="true" BondType="?" /></MolecularTypePattern><MolecularTypePattern Index="2"><MolecularType Name="EGFR" /><ComponentPattern MolecularComponent="I_III" BondType="5"><Bond MolecularTypePattern="EGF" ComponentPattern="EGFL" /></ComponentPattern><ComponentPattern MolecularComponent="II" BondType="1"><Bond MolecularTypePattern="ErbB3" ComponentPattern="II" /></ComponentPattern><ComponentPattern MolecularComponent="T669" ComponentStatePattern="O" BondType="-" /><ComponentPattern MolecularComponent="Y992" Any="true" BondType="?" /><ComponentPattern MolecularComponent="Y1068" Any="true" BondType="?" /><ComponentPattern MolecularComponent="Y1086" Any="true" BondType="?" /><ComponentPattern MolecularComponent="Y1114" Any="true" BondType="?" /><ComponentPattern MolecularComponent="Y1148" Any="true" BondType="?" /><ComponentPattern MolecularComponent="Y1173" Any="true" BondType="?" /><ComponentPattern MolecularComponent="loc" Any="true" BondType="?" /></MolecularTypePattern><MolecularTypePattern Index="3"><MolecularType Name="Gab1" /><ComponentPattern MolecularComponent="PH" BondType="?" /><ComponentPattern MolecularComponent="PRS1_PRS2" BondType="6"><Bond MolecularTypePattern="Grb2" ComponentPattern="cSH3" /></ComponentPattern><ComponentPattern MolecularComponent="T312" Any="true" BondType="?" /><ComponentPattern MolecularComponent="S381" Any="true" BondType="?" /><ComponentPattern MolecularComponent="Y447" Any="true" BondType="?" /><ComponentPattern MolecularComponent="S454" Any="true" BondType="?" /><ComponentPattern MolecularComponent="Y472" Any="true" BondType="?" /><ComponentPattern MolecularComponent="T476" Any="true" BondType="?" /><ComponentPattern MolecularComponent="S581" Any="true" BondType="?" /><ComponentPattern MolecularComponent="S597" Any="true" BondType="?" /><ComponentPattern MolecularComponent="Y619" ComponentStatePattern="P" BondType="-" /><ComponentPattern MolecularComponent="Y657" Any="true" BondType="?" /><ComponentPattern MolecularComponent="loc" Any="true" BondType="?" /></MolecularTypePattern><MolecularTypePattern Index="4"><MolecularType Name="Grb2" /><ComponentPattern MolecularComponent="SH2r" BondType="?" /><ComponentPattern MolecularComponent="SH2s" BondType="2"><Bond MolecularTypePattern="p52Shc1" ComponentPattern="Y317" /></ComponentPattern><ComponentPattern MolecularComponent="cSH3" BondType="6"><Bond MolecularTypePattern="Gab1" ComponentPattern="PRS1_PRS2" /></ComponentPattern><ComponentPattern MolecularComponent="nSH3" BondType="?" /><ComponentPattern MolecularComponent="loc" Any="true" BondType="?" /></MolecularTypePattern><MolecularTypePattern Index="5"><MolecularType Name="p52Shc1" /><ComponentPattern MolecularComponent="PTB" BondType="4"><Bond MolecularTypePattern="ErbB3" ComponentPattern="Y1328" /></ComponentPattern><ComponentPattern MolecularComponent="Y317" ComponentStatePattern="P" BondType="2"><Bond MolecularTypePattern="Grb2" ComponentPattern="SH2s" /></ComponentPattern><ComponentPattern MolecularComponent="loc" Any="true" BondType="?" /></MolecularTypePattern><MolecularTypePattern Index="6"><MolecularType Name="ErbB3" /><ComponentPattern MolecularComponent="I_III" BondType="3"><Bond MolecularTypePattern="HRG" ComponentPattern="EGFL" /></ComponentPattern><ComponentPattern MolecularComponent="II" BondType="1"><Bond MolecularTypePattern="EGFR" ComponentPattern="II" /></ComponentPattern><ComponentPattern MolecularComponent="Y1054" Any="true" BondType="?" /><ComponentPattern MolecularComponent="Y1197" Any="true" BondType="?" /><ComponentPattern MolecularComponent="Y1222" Any="true" BondType="?" /><ComponentPattern MolecularComponent="Y1260" Any="true" BondType="?" /><ComponentPattern MolecularComponent="Y1276" Any="true" BondType="?" /><ComponentPattern MolecularComponent="Y1289" Any="true" BondType="?" /><ComponentPattern MolecularComponent="Y1328" ComponentStatePattern="P" BondType="4"><Bond MolecularTypePattern="p52Shc1" ComponentPattern="PTB" /></ComponentPattern><ComponentPattern MolecularComponent="loc" Any="true" BondType="?" /></MolecularTypePattern><MolecularTypePattern Index="7"><MolecularType Name="HRG" /><ComponentPattern MolecularComponent="EGFL" BondType="3"><Bond MolecularTypePattern="ErbB3" ComponentPattern="I_III" /></ComponentPattern><ComponentPattern MolecularComponent="deg" Any="true" BondType="?" /><ComponentPattern MolecularComponent="loc" Any="true" BondType="?" /></MolecularTypePattern></SpeciesPattern></ProductPattern></ProductPatternsList><Kinetics KineticsType="MassAction"><Parameter Name="ruleRate" Role="RuleRate" Unit="molecules.um-3.s-1" /><Parameter Name="Kf" Role="MassActionKf" Unit="s-1">Gab1kp49</Parameter><Parameter Name="Kr" Role="MassActionKr" Unit="s-1">0.0</Parameter></Kinetics></ReactionRule><ReactionRule Name="r350" Structure="c0" ReactionRuleLabel="r350" ReactionRuleReversible="false"><ReactantPatternsList><ReactantPattern Structure="c0"><SpeciesPattern><MolecularTypePattern Index="1"><MolecularType Name="EGF" /><ComponentPattern MolecularComponent="EGFL" BondType="5"><Bond MolecularTypePattern="EGFR" ComponentPattern="I_III" /></ComponentPattern><ComponentPattern MolecularComponent="deg" Any="true" BondType="?" /><ComponentPattern MolecularComponent="loc" Any="true" BondType="?" /></MolecularTypePattern><MolecularTypePattern Index="2"><MolecularType Name="EGFR" /><ComponentPattern MolecularComponent="I_III" BondType="5"><Bond MolecularTypePattern="EGF" ComponentPattern="EGFL" /></ComponentPattern><ComponentPattern MolecularComponent="II" BondType="1"><Bond MolecularTypePattern="ErbB3" ComponentPattern="II" /></ComponentPattern><ComponentPattern MolecularComponent="T669" ComponentStatePattern="O" BondType="-" /><ComponentPattern MolecularComponent="Y992" Any="true" BondType="?" /><ComponentPattern MolecularComponent="Y1068" Any="true" BondType="?" /><ComponentPattern MolecularComponent="Y1086" Any="true" BondType="?" /><ComponentPattern MolecularComponent="Y1114" Any="true" BondType="?" /><ComponentPattern MolecularComponent="Y1148" Any="true" BondType="?" /><ComponentPattern MolecularComponent="Y1173" Any="true" BondType="?" /><ComponentPattern MolecularComponent="loc" Any="true" BondType="?" /></MolecularTypePattern><MolecularTypePattern Index="3"><MolecularType Name="Gab1" /><ComponentPattern MolecularComponent="PH" BondType="?" /><ComponentPattern MolecularComponent="PRS1_PRS2" BondType="6"><Bond MolecularTypePattern="Grb2" ComponentPattern="cSH3" /></ComponentPattern><ComponentPattern MolecularComponent="T312" Any="true" BondType="?" /><ComponentPattern MolecularComponent="S381" Any="true" BondType="?" /><ComponentPattern MolecularComponent="Y447" Any="true" BondType="?" /><ComponentPattern MolecularComponent="S454" Any="true" BondType="?" /><ComponentPattern MolecularComponent="Y472" Any="true" BondType="?" /><ComponentPattern MolecularComponent="T476" Any="true" BondType="?" /><ComponentPattern MolecularComponent="S581" Any="true" BondType="?" /><ComponentPattern MolecularComponent="S597" Any="true" BondType="?" /><ComponentPattern MolecularComponent="Y619" Any="true" BondType="?" /><ComponentPattern MolecularComponent="Y657" ComponentStatePattern="O" BondType="-" /><ComponentPattern MolecularComponent="loc" Any="true" BondType="?" /></MolecularTypePattern><MolecularTypePattern Index="4"><MolecularType Name="Grb2" /><ComponentPattern MolecularComponent="SH2r" BondType="?" /><ComponentPattern MolecularComponent="SH2s" BondType="2"><Bond MolecularTypePattern="p52Shc1" ComponentPattern="Y317" /></ComponentPattern><ComponentPattern MolecularComponent="cSH3" BondType="6"><Bond MolecularTypePattern="Gab1" ComponentPattern="PRS1_PRS2" /></ComponentPattern><ComponentPattern MolecularComponent="nSH3" BondType="?" /><ComponentPattern MolecularComponent="loc" Any="true" BondType="?" /></MolecularTypePattern><MolecularTypePattern Index="5"><MolecularType Name="p52Shc1" /><ComponentPattern MolecularComponent="PTB" BondType="4"><Bond MolecularTypePattern="ErbB3" ComponentPattern="Y1328" /></ComponentPattern><ComponentPattern MolecularComponent="Y317" ComponentStatePattern="P" BondType="2"><Bond MolecularTypePattern="Grb2" ComponentPattern="SH2s" /></ComponentPattern><ComponentPattern MolecularComponent="loc" Any="true" BondType="?" /></MolecularTypePattern><MolecularTypePattern Index="6"><MolecularType Name="ErbB3" /><ComponentPattern MolecularComponent="I_III" BondType="3"><Bond MolecularTypePattern="HRG" ComponentPattern="EGFL" /></ComponentPattern><ComponentPattern MolecularComponent="II" BondType="1"><Bond MolecularTypePattern="EGFR" ComponentPattern="II" /></ComponentPattern><ComponentPattern MolecularComponent="Y1054" Any="true" BondType="?" /><ComponentPattern MolecularComponent="Y1197" Any="true" BondType="?" /><ComponentPattern MolecularComponent="Y1222" Any="true" BondType="?" /><ComponentPattern MolecularComponent="Y1260" Any="true" BondType="?" /><ComponentPattern MolecularComponent="Y1276" Any="true" BondType="?" /><ComponentPattern MolecularComponent="Y1289" Any="true" BondType="?" /><ComponentPattern MolecularComponent="Y1328" ComponentStatePattern="P" BondType="4"><Bond MolecularTypePattern="p52Shc1" ComponentPattern="PTB" /></ComponentPattern><ComponentPattern MolecularComponent="loc" Any="true" BondType="?" /></MolecularTypePattern><MolecularTypePattern Index="7"><MolecularType Name="HRG" /><ComponentPattern MolecularComponent="EGFL" BondType="3"><Bond MolecularTypePattern="ErbB3" ComponentPattern="I_III" /></ComponentPattern><ComponentPattern MolecularComponent="deg" Any="true" BondType="?" /><ComponentPattern MolecularComponent="loc" Any="true" BondType="?" /></MolecularTypePattern></SpeciesPattern></ReactantPattern></ReactantPatternsList><ProductPatternsList><ProductPattern Structure="c0"><SpeciesPattern><MolecularTypePattern Index="1"><MolecularType Name="EGF" /><ComponentPattern MolecularComponent="EGFL" BondType="5"><Bond MolecularTypePattern="EGFR" ComponentPattern="I_III" /></ComponentPattern><ComponentPattern MolecularComponent="deg" Any="true" BondType="?" /><ComponentPattern MolecularComponent="loc" Any="true" BondType="?" /></MolecularTypePattern><MolecularTypePattern Index="2"><MolecularType Name="EGFR" /><ComponentPattern MolecularComponent="I_III" BondType="5"><Bond MolecularTypePattern="EGF" ComponentPattern="EGFL" /></ComponentPattern><ComponentPattern MolecularComponent="II" BondType="1"><Bond MolecularTypePattern="ErbB3" ComponentPattern="II" /></ComponentPattern><ComponentPattern MolecularComponent="T669" ComponentStatePattern="O" BondType="-" /><ComponentPattern MolecularComponent="Y992" Any="true" BondType="?" /><ComponentPattern MolecularComponent="Y1068" Any="true" BondType="?" /><ComponentPattern MolecularComponent="Y1086" Any="true" BondType="?" /><ComponentPattern MolecularComponent="Y1114" Any="true" BondType="?" /><ComponentPattern MolecularComponent="Y1148" Any="true" BondType="?" /><ComponentPattern MolecularComponent="Y1173" Any="true" BondType="?" /><ComponentPattern MolecularComponent="loc" Any="true" BondType="?" /></MolecularTypePattern><MolecularTypePattern Index="3"><MolecularType Name="Gab1" /><ComponentPattern MolecularComponent="PH" BondType="?" /><ComponentPattern MolecularComponent="PRS1_PRS2" BondType="6"><Bond MolecularTypePattern="Grb2" ComponentPattern="cSH3" /></ComponentPattern><ComponentPattern MolecularComponent="T312" Any="true" BondType="?" /><ComponentPattern MolecularComponent="S381" Any="true" BondType="?" /><ComponentPattern MolecularComponent="Y447" Any="true" BondType="?" /><ComponentPattern MolecularComponent="S454" Any="true" BondType="?" /><ComponentPattern MolecularComponent="Y472" Any="true" BondType="?" /><ComponentPattern MolecularComponent="T476" Any="true" BondType="?" /><ComponentPattern MolecularComponent="S581" Any="true" BondType="?" /><ComponentPattern MolecularComponent="S597" Any="true" BondType="?" /><ComponentPattern MolecularComponent="Y619" Any="true" BondType="?" /><ComponentPattern MolecularComponent="Y657" ComponentStatePattern="P" BondType="-" /><ComponentPattern MolecularComponent="loc" Any="true" BondType="?" /></MolecularTypePattern><MolecularTypePattern Index="4"><MolecularType Name="Grb2" /><ComponentPattern MolecularComponent="SH2r" BondType="?" /><ComponentPattern MolecularComponent="SH2s" BondType="2"><Bond MolecularTypePattern="p52Shc1" ComponentPattern="Y317" /></ComponentPattern><ComponentPattern MolecularComponent="cSH3" BondType="6"><Bond MolecularTypePattern="Gab1" ComponentPattern="PRS1_PRS2" /></ComponentPattern><ComponentPattern MolecularComponent="nSH3" BondType="?" /><ComponentPattern MolecularComponent="loc" Any="true" BondType="?" /></MolecularTypePattern><MolecularTypePattern Index="5"><MolecularType Name="p52Shc1" /><ComponentPattern MolecularComponent="PTB" BondType="4"><Bond MolecularTypePattern="ErbB3" ComponentPattern="Y1328" /></ComponentPattern><ComponentPattern MolecularComponent="Y317" ComponentStatePattern="P" BondType="2"><Bond MolecularTypePattern="Grb2" ComponentPattern="SH2s" /></ComponentPattern><ComponentPattern MolecularComponent="loc" Any="true" BondType="?" /></MolecularTypePattern><MolecularTypePattern Index="6"><MolecularType Name="ErbB3" /><ComponentPattern MolecularComponent="I_III" BondType="3"><Bond MolecularTypePattern="HRG" ComponentPattern="EGFL" /></ComponentPattern><ComponentPattern MolecularComponent="II" BondType="1"><Bond MolecularTypePattern="EGFR" ComponentPattern="II" /></ComponentPattern><ComponentPattern MolecularComponent="Y1054" Any="true" BondType="?" /><ComponentPattern MolecularComponent="Y1197" Any="true" BondType="?" /><ComponentPattern MolecularComponent="Y1222" Any="true" BondType="?" /><ComponentPattern MolecularComponent="Y1260" Any="true" BondType="?" /><ComponentPattern MolecularComponent="Y1276" Any="true" BondType="?" /><ComponentPattern MolecularComponent="Y1289" Any="true" BondType="?" /><ComponentPattern MolecularComponent="Y1328" ComponentStatePattern="P" BondType="4"><Bond MolecularTypePattern="p52Shc1" ComponentPattern="PTB" /></ComponentPattern><ComponentPattern MolecularComponent="loc" Any="true" BondType="?" /></MolecularTypePattern><MolecularTypePattern Index="7"><MolecularType Name="HRG" /><ComponentPattern MolecularComponent="EGFL" BondType="3"><Bond MolecularTypePattern="ErbB3" ComponentPattern="I_III" /></ComponentPattern><ComponentPattern MolecularComponent="deg" Any="true" BondType="?" /><ComponentPattern MolecularComponent="loc" Any="true" BondType="?" /></MolecularTypePattern></SpeciesPattern></ProductPattern></ProductPatternsList><Kinetics KineticsType="MassAction"><Parameter Name="ruleRate" Role="RuleRate" Unit="molecules.um-3.s-1" /><Parameter Name="Kf" Role="MassActionKf" Unit="s-1">Gab1kp50</Parameter><Parameter Name="Kr" Role="MassActionKr" Unit="s-1">0.0</Parameter></Kinetics></ReactionRule><ReactionRule Name="r351" Structure="c0" ReactionRuleLabel="r351" ReactionRuleReversible="false"><ReactantPatternsList><ReactantPattern Structure="c0"><SpeciesPattern><MolecularTypePattern Index="1"><MolecularType Name="EGF" /><ComponentPattern MolecularComponent="EGFL" BondType="5"><Bond MolecularTypePattern="EGFR" ComponentPattern="I_III" /></ComponentPattern><ComponentPattern MolecularComponent="deg" Any="true" BondType="?" /><ComponentPattern MolecularComponent="loc" Any="true" BondType="?" /></MolecularTypePattern><MolecularTypePattern Index="2"><MolecularType Name="EGFR" /><ComponentPattern MolecularComponent="I_III" BondType="5"><Bond MolecularTypePattern="EGF" ComponentPattern="EGFL" /></ComponentPattern><ComponentPattern MolecularComponent="II" BondType="1"><Bond MolecularTypePattern="ErbB4" ComponentPattern="II" /></ComponentPattern><ComponentPattern MolecularComponent="T669" ComponentStatePattern="O" BondType="-" /><ComponentPattern MolecularComponent="Y992" Any="true" BondType="?" /><ComponentPattern MolecularComponent="Y1068" Any="true" BondType="?" /><ComponentPattern MolecularComponent="Y1086" Any="true" BondType="?" /><ComponentPattern MolecularComponent="Y1114" Any="true" BondType="?" /><ComponentPattern MolecularComponent="Y1148" Any="true" BondType="?" /><ComponentPattern MolecularComponent="Y1173" Any="true" BondType="?" /><ComponentPattern MolecularComponent="loc" Any="true" BondType="?" /></MolecularTypePattern><MolecularTypePattern Index="3"><MolecularType Name="Gab1" /><ComponentPattern MolecularComponent="PH" BondType="?" /><ComponentPattern MolecularComponent="PRS1_PRS2" BondType="6"><Bond MolecularTypePattern="Grb2" ComponentPattern="cSH3" /></ComponentPattern><ComponentPattern MolecularComponent="T312" Any="true" BondType="?" /><ComponentPattern MolecularComponent="S381" Any="true" BondType="?" /><ComponentPattern MolecularComponent="Y447" ComponentStatePattern="O" BondType="-" /><ComponentPattern MolecularComponent="S454" Any="true" BondType="?" /><ComponentPattern MolecularComponent="Y472" Any="true" BondType="?" /><ComponentPattern MolecularComponent="T476" Any="true" BondType="?" /><ComponentPattern MolecularComponent="S581" Any="true" BondType="?" /><ComponentPattern MolecularComponent="S597" Any="true" BondType="?" /><ComponentPattern MolecularComponent="Y619" Any="true" BondType="?" /><ComponentPattern MolecularComponent="Y657" Any="true" BondType="?" /><ComponentPattern MolecularComponent="loc" Any="true" BondType="?" /></MolecularTypePattern><MolecularTypePattern Index="4"><MolecularType Name="Grb2" /><ComponentPattern MolecularComponent="SH2r" BondType="?" /><ComponentPattern MolecularComponent="SH2s" BondType="2"><Bond MolecularTypePattern="p52Shc1" ComponentPattern="Y317" /></ComponentPattern><ComponentPattern MolecularComponent="cSH3" BondType="6"><Bond MolecularTypePattern="Gab1" ComponentPattern="PRS1_PRS2" /></ComponentPattern><ComponentPattern MolecularComponent="nSH3" BondType="?" /><ComponentPattern MolecularComponent="loc" Any="true" BondType="?" /></MolecularTypePattern><MolecularTypePattern Index="5"><MolecularType Name="p52Shc1" /><ComponentPattern MolecularComponent="PTB" BondType="4"><Bond MolecularTypePattern="ErbB4" ComponentPattern="Y1188" /></ComponentPattern><ComponentPattern MolecularComponent="Y317" ComponentStatePattern="P" BondType="2"><Bond MolecularTypePattern="Grb2" ComponentPattern="SH2s" /></ComponentPattern><ComponentPattern MolecularComponent="loc" Any="true" BondType="?" /></MolecularTypePattern><MolecularTypePattern Index="6"><MolecularType Name="ErbB4" /><ComponentPattern MolecularComponent="I_III" BondType="3"><Bond MolecularTypePattern="HRG" ComponentPattern="EGFL" /></ComponentPattern><ComponentPattern MolecularComponent="II" BondType="1"><Bond MolecularTypePattern="EGFR" ComponentPattern="II" /></ComponentPattern><ComponentPattern MolecularComponent="Y1056" Any="true" BondType="?" /><ComponentPattern MolecularComponent="Y1188" ComponentStatePattern="P" BondType="4"><Bond MolecularTypePattern="p52Shc1" ComponentPattern="PTB" /></ComponentPattern><ComponentPattern MolecularComponent="Y1242" Any="true" BondType="?" /><ComponentPattern MolecularComponent="loc" Any="true" BondType="?" /></MolecularTypePattern><MolecularTypePattern Index="7"><MolecularType Name="HRG" /><ComponentPattern MolecularComponent="EGFL" BondType="3"><Bond MolecularTypePattern="ErbB4" ComponentPattern="I_III" /></ComponentPattern><ComponentPattern MolecularComponent="deg" Any="true" BondType="?" /><ComponentPattern MolecularComponent="loc" Any="true" BondType="?" /></MolecularTypePattern></SpeciesPattern></ReactantPattern></ReactantPatternsList><ProductPatternsList><ProductPattern Structure="c0"><SpeciesPattern><MolecularTypePattern Index="1"><MolecularType Name="EGF" /><ComponentPattern MolecularComponent="EGFL" BondType="5"><Bond MolecularTypePattern="EGFR" ComponentPattern="I_III" /></ComponentPattern><ComponentPattern MolecularComponent="deg" Any="true" BondType="?" /><ComponentPattern MolecularComponent="loc" Any="true" BondType="?" /></MolecularTypePattern><MolecularTypePattern Index="2"><MolecularType Name="EGFR" /><ComponentPattern MolecularComponent="I_III" BondType="5"><Bond MolecularTypePattern="EGF" ComponentPattern="EGFL" /></ComponentPattern><ComponentPattern MolecularComponent="II" BondType="1"><Bond MolecularTypePattern="ErbB4" ComponentPattern="II" /></ComponentPattern><ComponentPattern MolecularComponent="T669" ComponentStatePattern="O" BondType="-" /><ComponentPattern MolecularComponent="Y992" Any="true" BondType="?" /><ComponentPattern MolecularComponent="Y1068" Any="true" BondType="?" /><ComponentPattern MolecularComponent="Y1086" Any="true" BondType="?" /><ComponentPattern MolecularComponent="Y1114" Any="true" BondType="?" /><ComponentPattern MolecularComponent="Y1148" Any="true" BondType="?" /><ComponentPattern MolecularComponent="Y1173" Any="true" BondType="?" /><ComponentPattern MolecularComponent="loc" Any="true" BondType="?" /></MolecularTypePattern><MolecularTypePattern Index="3"><MolecularType Name="Gab1" /><ComponentPattern MolecularComponent="PH" BondType="?" /><ComponentPattern MolecularComponent="PRS1_PRS2" BondType="6"><Bond MolecularTypePattern="Grb2" ComponentPattern="cSH3" /></ComponentPattern><ComponentPattern MolecularComponent="T312" Any="true" BondType="?" /><ComponentPattern MolecularComponent="S381" Any="true" BondType="?" /><ComponentPattern MolecularComponent="Y447" ComponentStatePattern="P" BondType="-" /><ComponentPattern MolecularComponent="S454" Any="true" BondType="?" /><ComponentPattern MolecularComponent="Y472" Any="true" BondType="?" /><ComponentPattern MolecularComponent="T476" Any="true" BondType="?" /><ComponentPattern MolecularComponent="S581" Any="true" BondType="?" /><ComponentPattern MolecularComponent="S597" Any="true" BondType="?" /><ComponentPattern MolecularComponent="Y619" Any="true" BondType="?" /><ComponentPattern MolecularComponent="Y657" Any="true" BondType="?" /><ComponentPattern MolecularComponent="loc" Any="true" BondType="?" /></MolecularTypePattern><MolecularTypePattern Index="4"><MolecularType Name="Grb2" /><ComponentPattern MolecularComponent="SH2r" BondType="?" /><ComponentPattern MolecularComponent="SH2s" BondType="2"><Bond MolecularTypePattern="p52Shc1" ComponentPattern="Y317" /></ComponentPattern><ComponentPattern MolecularComponent="cSH3" BondType="6"><Bond MolecularTypePattern="Gab1" ComponentPattern="PRS1_PRS2" /></ComponentPattern><ComponentPattern MolecularComponent="nSH3" BondType="?" /><ComponentPattern MolecularComponent="loc" Any="true" BondType="?" /></MolecularTypePattern><MolecularTypePattern Index="5"><MolecularType Name="p52Shc1" /><ComponentPattern MolecularComponent="PTB" BondType="4"><Bond MolecularTypePattern="ErbB4" ComponentPattern="Y1188" /></ComponentPattern><ComponentPattern MolecularComponent="Y317" ComponentStatePattern="P" BondType="2"><Bond MolecularTypePattern="Grb2" ComponentPattern="SH2s" /></ComponentPattern><ComponentPattern MolecularComponent="loc" Any="true" BondType="?" /></MolecularTypePattern><MolecularTypePattern Index="6"><MolecularType Name="ErbB4" /><ComponentPattern MolecularComponent="I_III" BondType="3"><Bond MolecularTypePattern="HRG" ComponentPattern="EGFL" /></ComponentPattern><ComponentPattern MolecularComponent="II" BondType="1"><Bond MolecularTypePattern="EGFR" ComponentPattern="II" /></ComponentPattern><ComponentPattern MolecularComponent="Y1056" Any="true" BondType="?" /><ComponentPattern MolecularComponent="Y1188" ComponentStatePattern="P" BondType="4"><Bond MolecularTypePattern="p52Shc1" ComponentPattern="PTB" /></ComponentPattern><ComponentPattern MolecularComponent="Y1242" Any="true" BondType="?" /><ComponentPattern MolecularComponent="loc" Any="true" BondType="?" /></MolecularTypePattern><MolecularTypePattern Index="7"><MolecularType Name="HRG" /><ComponentPattern MolecularComponent="EGFL" BondType="3"><Bond MolecularTypePattern="ErbB4" ComponentPattern="I_III" /></ComponentPattern><ComponentPattern MolecularComponent="deg" Any="true" BondType="?" /><ComponentPattern MolecularComponent="loc" Any="true" BondType="?" /></MolecularTypePattern></SpeciesPattern></ProductPattern></ProductPatternsList><Kinetics KineticsType="MassAction"><Parameter Name="ruleRate" Role="RuleRate" Unit="molecules.um-3.s-1" /><Parameter Name="Kf" Role="MassActionKf" Unit="s-1">Gab1kp51</Parameter><Parameter Name="Kr" Role="MassActionKr" Unit="s-1">0.0</Parameter></Kinetics></ReactionRule><ReactionRule Name="r352" Structure="c0" ReactionRuleLabel="r352" ReactionRuleReversible="false"><ReactantPatternsList><ReactantPattern Structure="c0"><SpeciesPattern><MolecularTypePattern Index="1"><MolecularType Name="EGF" /><ComponentPattern MolecularComponent="EGFL" BondType="5"><Bond MolecularTypePattern="EGFR" ComponentPattern="I_III" /></ComponentPattern><ComponentPattern MolecularComponent="deg" Any="true" BondType="?" /><ComponentPattern MolecularComponent="loc" Any="true" BondType="?" /></MolecularTypePattern><MolecularTypePattern Index="2"><MolecularType Name="EGFR" /><ComponentPattern MolecularComponent="I_III" BondType="5"><Bond MolecularTypePattern="EGF" ComponentPattern="EGFL" /></ComponentPattern><ComponentPattern MolecularComponent="II" BondType="1"><Bond MolecularTypePattern="ErbB4" ComponentPattern="II" /></ComponentPattern><ComponentPattern MolecularComponent="T669" ComponentStatePattern="O" BondType="-" /><ComponentPattern MolecularComponent="Y992" Any="true" BondType="?" /><ComponentPattern MolecularComponent="Y1068" Any="true" BondType="?" /><ComponentPattern MolecularComponent="Y1086" Any="true" BondType="?" /><ComponentPattern MolecularComponent="Y1114" Any="true" BondType="?" /><ComponentPattern MolecularComponent="Y1148" Any="true" BondType="?" /><ComponentPattern MolecularComponent="Y1173" Any="true" BondType="?" /><ComponentPattern MolecularComponent="loc" Any="true" BondType="?" /></MolecularTypePattern><MolecularTypePattern Index="3"><MolecularType Name="Gab1" /><ComponentPattern MolecularComponent="PH" BondType="?" /><ComponentPattern MolecularComponent="PRS1_PRS2" BondType="6"><Bond MolecularTypePattern="Grb2" ComponentPattern="cSH3" /></ComponentPattern><ComponentPattern MolecularComponent="T312" Any="true" BondType="?" /><ComponentPattern MolecularComponent="S381" Any="true" BondType="?" /><ComponentPattern MolecularComponent="Y447" Any="true" BondType="?" /><ComponentPattern MolecularComponent="S454" Any="true" BondType="?" /><ComponentPattern MolecularComponent="Y472" ComponentStatePattern="O" BondType="-" /><ComponentPattern MolecularComponent="T476" Any="true" BondType="?" /><ComponentPattern MolecularComponent="S581" Any="true" BondType="?" /><ComponentPattern MolecularComponent="S597" Any="true" BondType="?" /><ComponentPattern MolecularComponent="Y619" Any="true" BondType="?" /><ComponentPattern MolecularComponent="Y657" Any="true" BondType="?" /><ComponentPattern MolecularComponent="loc" Any="true" BondType="?" /></MolecularTypePattern><MolecularTypePattern Index="4"><MolecularType Name="Grb2" /><ComponentPattern MolecularComponent="SH2r" BondType="?" /><ComponentPattern MolecularComponent="SH2s" BondType="2"><Bond MolecularTypePattern="p52Shc1" ComponentPattern="Y317" /></ComponentPattern><ComponentPattern MolecularComponent="cSH3" BondType="6"><Bond MolecularTypePattern="Gab1" ComponentPattern="PRS1_PRS2" /></ComponentPattern><ComponentPattern MolecularComponent="nSH3" BondType="?" /><ComponentPattern MolecularComponent="loc" Any="true" BondType="?" /></MolecularTypePattern><MolecularTypePattern Index="5"><MolecularType Name="p52Shc1" /><ComponentPattern MolecularComponent="PTB" BondType="4"><Bond MolecularTypePattern="ErbB4" ComponentPattern="Y1188" /></ComponentPattern><ComponentPattern MolecularComponent="Y317" ComponentStatePattern="P" BondType="2"><Bond MolecularTypePattern="Grb2" ComponentPattern="SH2s" /></ComponentPattern><ComponentPattern MolecularComponent="loc" Any="true" BondType="?" /></MolecularTypePattern><MolecularTypePattern Index="6"><MolecularType Name="ErbB4" /><ComponentPattern MolecularComponent="I_III" BondType="3"><Bond MolecularTypePattern="HRG" ComponentPattern="EGFL" /></ComponentPattern><ComponentPattern MolecularComponent="II" BondType="1"><Bond MolecularTypePattern="EGFR" ComponentPattern="II" /></ComponentPattern><ComponentPattern MolecularComponent="Y1056" Any="true" BondType="?" /><ComponentPattern MolecularComponent="Y1188" ComponentStatePattern="P" BondType="4"><Bond MolecularTypePattern="p52Shc1" ComponentPattern="PTB" /></ComponentPattern><ComponentPattern MolecularComponent="Y1242" Any="true" BondType="?" /><ComponentPattern MolecularComponent="loc" Any="true" BondType="?" /></MolecularTypePattern><MolecularTypePattern Index="7"><MolecularType Name="HRG" /><ComponentPattern MolecularComponent="EGFL" BondType="3"><Bond MolecularTypePattern="ErbB4" ComponentPattern="I_III" /></ComponentPattern><ComponentPattern MolecularComponent="deg" Any="true" BondType="?" /><ComponentPattern MolecularComponent="loc" Any="true" BondType="?" /></MolecularTypePattern></SpeciesPattern></ReactantPattern></ReactantPatternsList><ProductPatternsList><ProductPattern Structure="c0"><SpeciesPattern><MolecularTypePattern Index="1"><MolecularType Name="EGF" /><ComponentPattern MolecularComponent="EGFL" BondType="5"><Bond MolecularTypePattern="EGFR" ComponentPattern="I_III" /></ComponentPattern><ComponentPattern MolecularComponent="deg" Any="true" BondType="?" /><ComponentPattern MolecularComponent="loc" Any="true" BondType="?" /></MolecularTypePattern><MolecularTypePattern Index="2"><MolecularType Name="EGFR" /><ComponentPattern MolecularComponent="I_III" BondType="5"><Bond MolecularTypePattern="EGF" ComponentPattern="EGFL" /></ComponentPattern><ComponentPattern MolecularComponent="II" BondType="1"><Bond MolecularTypePattern="ErbB4" ComponentPattern="II" /></ComponentPattern><ComponentPattern MolecularComponent="T669" ComponentStatePattern="O" BondType="-" /><ComponentPattern MolecularComponent="Y992" Any="true" BondType="?" /><ComponentPattern MolecularComponent="Y1068" Any="true" BondType="?" /><ComponentPattern MolecularComponent="Y1086" Any="true" BondType="?" /><ComponentPattern MolecularComponent="Y1114" Any="true" BondType="?" /><ComponentPattern MolecularComponent="Y1148" Any="true" BondType="?" /><ComponentPattern MolecularComponent="Y1173" Any="true" BondType="?" /><ComponentPattern MolecularComponent="loc" Any="true" BondType="?" /></MolecularTypePattern><MolecularTypePattern Index="3"><MolecularType Name="Gab1" /><ComponentPattern MolecularComponent="PH" BondType="?" /><ComponentPattern MolecularComponent="PRS1_PRS2" BondType="6"><Bond MolecularTypePattern="Grb2" ComponentPattern="cSH3" /></ComponentPattern><ComponentPattern MolecularComponent="T312" Any="true" BondType="?" /><ComponentPattern MolecularComponent="S381" Any="true" BondType="?" /><ComponentPattern MolecularComponent="Y447" Any="true" BondType="?" /><ComponentPattern MolecularComponent="S454" Any="true" BondType="?" /><ComponentPattern MolecularComponent="Y472" ComponentStatePattern="P" BondType="-" /><ComponentPattern MolecularComponent="T476" Any="true" BondType="?" /><ComponentPattern MolecularComponent="S581" Any="true" BondType="?" /><ComponentPattern MolecularComponent="S597" Any="true" BondType="?" /><ComponentPattern MolecularComponent="Y619" Any="true" BondType="?" /><ComponentPattern MolecularComponent="Y657" Any="true" BondType="?" /><ComponentPattern MolecularComponent="loc" Any="true" BondType="?" /></MolecularTypePattern><MolecularTypePattern Index="4"><MolecularType Name="Grb2" /><ComponentPattern MolecularComponent="SH2r" BondType="?" /><ComponentPattern MolecularComponent="SH2s" BondType="2"><Bond MolecularTypePattern="p52Shc1" ComponentPattern="Y317" /></ComponentPattern><ComponentPattern MolecularComponent="cSH3" BondType="6"><Bond MolecularTypePattern="Gab1" ComponentPattern="PRS1_PRS2" /></ComponentPattern><ComponentPattern MolecularComponent="nSH3" BondType="?" /><ComponentPattern MolecularComponent="loc" Any="true" BondType="?" /></MolecularTypePattern><MolecularTypePattern Index="5"><MolecularType Name="p52Shc1" /><ComponentPattern MolecularComponent="PTB" BondType="4"><Bond MolecularTypePattern="ErbB4" ComponentPattern="Y1188" /></ComponentPattern><ComponentPattern MolecularComponent="Y317" ComponentStatePattern="P" BondType="2"><Bond MolecularTypePattern="Grb2" ComponentPattern="SH2s" /></ComponentPattern><ComponentPattern MolecularComponent="loc" Any="true" BondType="?" /></MolecularTypePattern><MolecularTypePattern Index="6"><MolecularType Name="ErbB4" /><ComponentPattern MolecularComponent="I_III" BondType="3"><Bond MolecularTypePattern="HRG" ComponentPattern="EGFL" /></ComponentPattern><ComponentPattern MolecularComponent="II" BondType="1"><Bond MolecularTypePattern="EGFR" ComponentPattern="II" /></ComponentPattern><ComponentPattern MolecularComponent="Y1056" Any="true" BondType="?" /><ComponentPattern MolecularComponent="Y1188" ComponentStatePattern="P" BondType="4"><Bond MolecularTypePattern="p52Shc1" ComponentPattern="PTB" /></ComponentPattern><ComponentPattern MolecularComponent="Y1242" Any="true" BondType="?" /><ComponentPattern MolecularComponent="loc" Any="true" BondType="?" /></MolecularTypePattern><MolecularTypePattern Index="7"><MolecularType Name="HRG" /><ComponentPattern MolecularComponent="EGFL" BondType="3"><Bond MolecularTypePattern="ErbB4" ComponentPattern="I_III" /></ComponentPattern><ComponentPattern MolecularComponent="deg" Any="true" BondType="?" /><ComponentPattern MolecularComponent="loc" Any="true" BondType="?" /></MolecularTypePattern></SpeciesPattern></ProductPattern></ProductPatternsList><Kinetics KineticsType="MassAction"><Parameter Name="ruleRate" Role="RuleRate" Unit="molecules.um-3.s-1" /><Parameter Name="Kf" Role="MassActionKf" Unit="s-1">Gab1kp52</Parameter><Parameter Name="Kr" Role="MassActionKr" Unit="s-1">0.0</Parameter></Kinetics></ReactionRule><ReactionRule Name="r353" Structure="c0" ReactionRuleLabel="r353" ReactionRuleReversible="false"><ReactantPatternsList><ReactantPattern Structure="c0"><SpeciesPattern><MolecularTypePattern Index="1"><MolecularType Name="EGF" /><ComponentPattern MolecularComponent="EGFL" BondType="5"><Bond MolecularTypePattern="EGFR" ComponentPattern="I_III" /></ComponentPattern><ComponentPattern MolecularComponent="deg" Any="true" BondType="?" /><ComponentPattern MolecularComponent="loc" Any="true" BondType="?" /></MolecularTypePattern><MolecularTypePattern Index="2"><MolecularType Name="EGFR" /><ComponentPattern MolecularComponent="I_III" BondType="5"><Bond MolecularTypePattern="EGF" ComponentPattern="EGFL" /></ComponentPattern><ComponentPattern MolecularComponent="II" BondType="1"><Bond MolecularTypePattern="ErbB4" ComponentPattern="II" /></ComponentPattern><ComponentPattern MolecularComponent="T669" ComponentStatePattern="O" BondType="-" /><ComponentPattern MolecularComponent="Y992" Any="true" BondType="?" /><ComponentPattern MolecularComponent="Y1068" Any="true" BondType="?" /><ComponentPattern MolecularComponent="Y1086" Any="true" BondType="?" /><ComponentPattern MolecularComponent="Y1114" Any="true" BondType="?" /><ComponentPattern MolecularComponent="Y1148" Any="true" BondType="?" /><ComponentPattern MolecularComponent="Y1173" Any="true" BondType="?" /><ComponentPattern MolecularComponent="loc" Any="true" BondType="?" /></MolecularTypePattern><MolecularTypePattern Index="3"><MolecularType Name="Gab1" /><ComponentPattern MolecularComponent="PH" BondType="?" /><ComponentPattern MolecularComponent="PRS1_PRS2" BondType="6"><Bond MolecularTypePattern="Grb2" ComponentPattern="cSH3" /></ComponentPattern><ComponentPattern MolecularComponent="T312" Any="true" BondType="?" /><ComponentPattern MolecularComponent="S381" Any="true" BondType="?" /><ComponentPattern MolecularComponent="Y447" Any="true" BondType="?" /><ComponentPattern MolecularComponent="S454" Any="true" BondType="?" /><ComponentPattern MolecularComponent="Y472" Any="true" BondType="?" /><ComponentPattern MolecularComponent="T476" Any="true" BondType="?" /><ComponentPattern MolecularComponent="S581" Any="true" BondType="?" /><ComponentPattern MolecularComponent="S597" Any="true" BondType="?" /><ComponentPattern MolecularComponent="Y619" ComponentStatePattern="O" BondType="-" /><ComponentPattern MolecularComponent="Y657" Any="true" BondType="?" /><ComponentPattern MolecularComponent="loc" Any="true" BondType="?" /></MolecularTypePattern><MolecularTypePattern Index="4"><MolecularType Name="Grb2" /><ComponentPattern MolecularComponent="SH2r" BondType="?" /><ComponentPattern MolecularComponent="SH2s" BondType="2"><Bond MolecularTypePattern="p52Shc1" ComponentPattern="Y317" /></ComponentPattern><ComponentPattern MolecularComponent="cSH3" BondType="6"><Bond MolecularTypePattern="Gab1" ComponentPattern="PRS1_PRS2" /></ComponentPattern><ComponentPattern MolecularComponent="nSH3" BondType="?" /><ComponentPattern MolecularComponent="loc" Any="true" BondType="?" /></MolecularTypePattern><MolecularTypePattern Index="5"><MolecularType Name="p52Shc1" /><ComponentPattern MolecularComponent="PTB" BondType="4"><Bond MolecularTypePattern="ErbB4" ComponentPattern="Y1188" /></ComponentPattern><ComponentPattern MolecularComponent="Y317" ComponentStatePattern="P" BondType="2"><Bond MolecularTypePattern="Grb2" ComponentPattern="SH2s" /></ComponentPattern><ComponentPattern MolecularComponent="loc" Any="true" BondType="?" /></MolecularTypePattern><MolecularTypePattern Index="6"><MolecularType Name="ErbB4" /><ComponentPattern MolecularComponent="I_III" BondType="3"><Bond MolecularTypePattern="HRG" ComponentPattern="EGFL" /></ComponentPattern><ComponentPattern MolecularComponent="II" BondType="1"><Bond MolecularTypePattern="EGFR" ComponentPattern="II" /></ComponentPattern><ComponentPattern MolecularComponent="Y1056" Any="true" BondType="?" /><ComponentPattern MolecularComponent="Y1188" ComponentStatePattern="P" BondType="4"><Bond MolecularTypePattern="p52Shc1" ComponentPattern="PTB" /></ComponentPattern><ComponentPattern MolecularComponent="Y1242" Any="true" BondType="?" /><ComponentPattern MolecularComponent="loc" Any="true" BondType="?" /></MolecularTypePattern><MolecularTypePattern Index="7"><MolecularType Name="HRG" /><ComponentPattern MolecularComponent="EGFL" BondType="3"><Bond MolecularTypePattern="ErbB4" ComponentPattern="I_III" /></ComponentPattern><ComponentPattern MolecularComponent="deg" Any="true" BondType="?" /><ComponentPattern MolecularComponent="loc" Any="true" BondType="?" /></MolecularTypePattern></SpeciesPattern></ReactantPattern></ReactantPatternsList><ProductPatternsList><ProductPattern Structure="c0"><SpeciesPattern><MolecularTypePattern Index="1"><MolecularType Name="EGF" /><ComponentPattern MolecularComponent="EGFL" BondType="5"><Bond MolecularTypePattern="EGFR" ComponentPattern="I_III" /></ComponentPattern><ComponentPattern MolecularComponent="deg" Any="true" BondType="?" /><ComponentPattern MolecularComponent="loc" Any="true" BondType="?" /></MolecularTypePattern><MolecularTypePattern Index="2"><MolecularType Name="EGFR" /><ComponentPattern MolecularComponent="I_III" BondType="5"><Bond MolecularTypePattern="EGF" ComponentPattern="EGFL" /></ComponentPattern><ComponentPattern MolecularComponent="II" BondType="1"><Bond MolecularTypePattern="ErbB4" ComponentPattern="II" /></ComponentPattern><ComponentPattern MolecularComponent="T669" ComponentStatePattern="O" BondType="-" /><ComponentPattern MolecularComponent="Y992" Any="true" BondType="?" /><ComponentPattern MolecularComponent="Y1068" Any="true" BondType="?" /><ComponentPattern MolecularComponent="Y1086" Any="true" BondType="?" /><ComponentPattern MolecularComponent="Y1114" Any="true" BondType="?" /><ComponentPattern MolecularComponent="Y1148" Any="true" BondType="?" /><ComponentPattern MolecularComponent="Y1173" Any="true" BondType="?" /><ComponentPattern MolecularComponent="loc" Any="true" BondType="?" /></MolecularTypePattern><MolecularTypePattern Index="3"><MolecularType Name="Gab1" /><ComponentPattern MolecularComponent="PH" BondType="?" /><ComponentPattern MolecularComponent="PRS1_PRS2" BondType="6"><Bond MolecularTypePattern="Grb2" ComponentPattern="cSH3" /></ComponentPattern><ComponentPattern MolecularComponent="T312" Any="true" BondType="?" /><ComponentPattern MolecularComponent="S381" Any="true" BondType="?" /><ComponentPattern MolecularComponent="Y447" Any="true" BondType="?" /><ComponentPattern MolecularComponent="S454" Any="true" BondType="?" /><ComponentPattern MolecularComponent="Y472" Any="true" BondType="?" /><ComponentPattern MolecularComponent="T476" Any="true" BondType="?" /><ComponentPattern MolecularComponent="S581" Any="true" BondType="?" /><ComponentPattern MolecularComponent="S597" Any="true" BondType="?" /><ComponentPattern MolecularComponent="Y619" ComponentStatePattern="P" BondType="-" /><ComponentPattern MolecularComponent="Y657" Any="true" BondType="?" /><ComponentPattern MolecularComponent="loc" Any="true" BondType="?" /></MolecularTypePattern><MolecularTypePattern Index="4"><MolecularType Name="Grb2" /><ComponentPattern MolecularComponent="SH2r" BondType="?" /><ComponentPattern MolecularComponent="SH2s" BondType="2"><Bond MolecularTypePattern="p52Shc1" ComponentPattern="Y317" /></ComponentPattern><ComponentPattern MolecularComponent="cSH3" BondType="6"><Bond MolecularTypePattern="Gab1" ComponentPattern="PRS1_PRS2" /></ComponentPattern><ComponentPattern MolecularComponent="nSH3" BondType="?" /><ComponentPattern MolecularComponent="loc" Any="true" BondType="?" /></MolecularTypePattern><MolecularTypePattern Index="5"><MolecularType Name="p52Shc1" /><ComponentPattern MolecularComponent="PTB" BondType="4"><Bond MolecularTypePattern="ErbB4" ComponentPattern="Y1188" /></ComponentPattern><ComponentPattern MolecularComponent="Y317" ComponentStatePattern="P" BondType="2"><Bond MolecularTypePattern="Grb2" ComponentPattern="SH2s" /></ComponentPattern><ComponentPattern MolecularComponent="loc" Any="true" BondType="?" /></MolecularTypePattern><MolecularTypePattern Index="6"><MolecularType Name="ErbB4" /><ComponentPattern MolecularComponent="I_III" BondType="3"><Bond MolecularTypePattern="HRG" ComponentPattern="EGFL" /></ComponentPattern><ComponentPattern MolecularComponent="II" BondType="1"><Bond MolecularTypePattern="EGFR" ComponentPattern="II" /></ComponentPattern><ComponentPattern MolecularComponent="Y1056" Any="true" BondType="?" /><ComponentPattern MolecularComponent="Y1188" ComponentStatePattern="P" BondType="4"><Bond MolecularTypePattern="p52Shc1" ComponentPattern="PTB" /></ComponentPattern><ComponentPattern MolecularComponent="Y1242" Any="true" BondType="?" /><ComponentPattern MolecularComponent="loc" Any="true" BondType="?" /></MolecularTypePattern><MolecularTypePattern Index="7"><MolecularType Name="HRG" /><ComponentPattern MolecularComponent="EGFL" BondType="3"><Bond MolecularTypePattern="ErbB4" ComponentPattern="I_III" /></ComponentPattern><ComponentPattern MolecularComponent="deg" Any="true" BondType="?" /><ComponentPattern MolecularComponent="loc" Any="true" BondType="?" /></MolecularTypePattern></SpeciesPattern></ProductPattern></ProductPatternsList><Kinetics KineticsType="MassAction"><Parameter Name="ruleRate" Role="RuleRate" Unit="molecules.um-3.s-1" /><Parameter Name="Kf" Role="MassActionKf" Unit="s-1">Gab1kp53</Parameter><Parameter Name="Kr" Role="MassActionKr" Unit="s-1">0.0</Parameter></Kinetics></ReactionRule><ReactionRule Name="r354" Structure="c0" ReactionRuleLabel="r354" ReactionRuleReversible="false"><ReactantPatternsList><ReactantPattern Structure="c0"><SpeciesPattern><MolecularTypePattern Index="1"><MolecularType Name="EGF" /><ComponentPattern MolecularComponent="EGFL" BondType="5"><Bond MolecularTypePattern="EGFR" ComponentPattern="I_III" /></ComponentPattern><ComponentPattern MolecularComponent="deg" Any="true" BondType="?" /><ComponentPattern MolecularComponent="loc" Any="true" BondType="?" /></MolecularTypePattern><MolecularTypePattern Index="2"><MolecularType Name="EGFR" /><ComponentPattern MolecularComponent="I_III" BondType="5"><Bond MolecularTypePattern="EGF" ComponentPattern="EGFL" /></ComponentPattern><ComponentPattern MolecularComponent="II" BondType="1"><Bond MolecularTypePattern="ErbB4" ComponentPattern="II" /></ComponentPattern><ComponentPattern MolecularComponent="T669" ComponentStatePattern="O" BondType="-" /><ComponentPattern MolecularComponent="Y992" Any="true" BondType="?" /><ComponentPattern MolecularComponent="Y1068" Any="true" BondType="?" /><ComponentPattern MolecularComponent="Y1086" Any="true" BondType="?" /><ComponentPattern MolecularComponent="Y1114" Any="true" BondType="?" /><ComponentPattern MolecularComponent="Y1148" Any="true" BondType="?" /><ComponentPattern MolecularComponent="Y1173" Any="true" BondType="?" /><ComponentPattern MolecularComponent="loc" Any="true" BondType="?" /></MolecularTypePattern><MolecularTypePattern Index="3"><MolecularType Name="Gab1" /><ComponentPattern MolecularComponent="PH" BondType="?" /><ComponentPattern MolecularComponent="PRS1_PRS2" BondType="6"><Bond MolecularTypePattern="Grb2" ComponentPattern="cSH3" /></ComponentPattern><ComponentPattern MolecularComponent="T312" Any="true" BondType="?" /><ComponentPattern MolecularComponent="S381" Any="true" BondType="?" /><ComponentPattern MolecularComponent="Y447" Any="true" BondType="?" /><ComponentPattern MolecularComponent="S454" Any="true" BondType="?" /><ComponentPattern MolecularComponent="Y472" Any="true" BondType="?" /><ComponentPattern MolecularComponent="T476" Any="true" BondType="?" /><ComponentPattern MolecularComponent="S581" Any="true" BondType="?" /><ComponentPattern MolecularComponent="S597" Any="true" BondType="?" /><ComponentPattern MolecularComponent="Y619" Any="true" BondType="?" /><ComponentPattern MolecularComponent="Y657" ComponentStatePattern="O" BondType="-" /><ComponentPattern MolecularComponent="loc" Any="true" BondType="?" /></MolecularTypePattern><MolecularTypePattern Index="4"><MolecularType Name="Grb2" /><ComponentPattern MolecularComponent="SH2r" BondType="?" /><ComponentPattern MolecularComponent="SH2s" BondType="2"><Bond MolecularTypePattern="p52Shc1" ComponentPattern="Y317" /></ComponentPattern><ComponentPattern MolecularComponent="cSH3" BondType="6"><Bond MolecularTypePattern="Gab1" ComponentPattern="PRS1_PRS2" /></ComponentPattern><ComponentPattern MolecularComponent="nSH3" BondType="?" /><ComponentPattern MolecularComponent="loc" Any="true" BondType="?" /></MolecularTypePattern><MolecularTypePattern Index="5"><MolecularType Name="p52Shc1" /><ComponentPattern MolecularComponent="PTB" BondType="4"><Bond MolecularTypePattern="ErbB4" ComponentPattern="Y1188" /></ComponentPattern><ComponentPattern MolecularComponent="Y317" ComponentStatePattern="P" BondType="2"><Bond MolecularTypePattern="Grb2" ComponentPattern="SH2s" /></ComponentPattern><ComponentPattern MolecularComponent="loc" Any="true" BondType="?" /></MolecularTypePattern><MolecularTypePattern Index="6"><MolecularType Name="ErbB4" /><ComponentPattern MolecularComponent="I_III" BondType="3"><Bond MolecularTypePattern="HRG" ComponentPattern="EGFL" /></ComponentPattern><ComponentPattern MolecularComponent="II" BondType="1"><Bond MolecularTypePattern="EGFR" ComponentPattern="II" /></ComponentPattern><ComponentPattern MolecularComponent="Y1056" Any="true" BondType="?" /><ComponentPattern MolecularComponent="Y1188" ComponentStatePattern="P" BondType="4"><Bond MolecularTypePattern="p52Shc1" ComponentPattern="PTB" /></ComponentPattern><ComponentPattern MolecularComponent="Y1242" Any="true" BondType="?" /><ComponentPattern MolecularComponent="loc" Any="true" BondType="?" /></MolecularTypePattern><MolecularTypePattern Index="7"><MolecularType Name="HRG" /><ComponentPattern MolecularComponent="EGFL" BondType="3"><Bond MolecularTypePattern="ErbB4" ComponentPattern="I_III" /></ComponentPattern><ComponentPattern MolecularComponent="deg" Any="true" BondType="?" /><ComponentPattern MolecularComponent="loc" Any="true" BondType="?" /></MolecularTypePattern></SpeciesPattern></ReactantPattern></ReactantPatternsList><ProductPatternsList><ProductPattern Structure="c0"><SpeciesPattern><MolecularTypePattern Index="1"><MolecularType Name="EGF" /><ComponentPattern MolecularComponent="EGFL" BondType="5"><Bond MolecularTypePattern="EGFR" ComponentPattern="I_III" /></ComponentPattern><ComponentPattern MolecularComponent="deg" Any="true" BondType="?" /><ComponentPattern MolecularComponent="loc" Any="true" BondType="?" /></MolecularTypePattern><MolecularTypePattern Index="2"><MolecularType Name="EGFR" /><ComponentPattern MolecularComponent="I_III" BondType="5"><Bond MolecularTypePattern="EGF" ComponentPattern="EGFL" /></ComponentPattern><ComponentPattern MolecularComponent="II" BondType="1"><Bond MolecularTypePattern="ErbB4" ComponentPattern="II" /></ComponentPattern><ComponentPattern MolecularComponent="T669" ComponentStatePattern="O" BondType="-" /><ComponentPattern MolecularComponent="Y992" Any="true" BondType="?" /><ComponentPattern MolecularComponent="Y1068" Any="true" BondType="?" /><ComponentPattern MolecularComponent="Y1086" Any="true" BondType="?" /><ComponentPattern MolecularComponent="Y1114" Any="true" BondType="?" /><ComponentPattern MolecularComponent="Y1148" Any="true" BondType="?" /><ComponentPattern MolecularComponent="Y1173" Any="true" BondType="?" /><ComponentPattern MolecularComponent="loc" Any="true" BondType="?" /></MolecularTypePattern><MolecularTypePattern Index="3"><MolecularType Name="Gab1" /><ComponentPattern MolecularComponent="PH" BondType="?" /><ComponentPattern MolecularComponent="PRS1_PRS2" BondType="6"><Bond MolecularTypePattern="Grb2" ComponentPattern="cSH3" /></ComponentPattern><ComponentPattern MolecularComponent="T312" Any="true" BondType="?" /><ComponentPattern MolecularComponent="S381" Any="true" BondType="?" /><ComponentPattern MolecularComponent="Y447" Any="true" BondType="?" /><ComponentPattern MolecularComponent="S454" Any="true" BondType="?" /><ComponentPattern MolecularComponent="Y472" Any="true" BondType="?" /><ComponentPattern MolecularComponent="T476" Any="true" BondType="?" /><ComponentPattern MolecularComponent="S581" Any="true" BondType="?" /><ComponentPattern MolecularComponent="S597" Any="true" BondType="?" /><ComponentPattern MolecularComponent="Y619" Any="true" BondType="?" /><ComponentPattern MolecularComponent="Y657" ComponentStatePattern="P" BondType="-" /><ComponentPattern MolecularComponent="loc" Any="true" BondType="?" /></MolecularTypePattern><MolecularTypePattern Index="4"><MolecularType Name="Grb2" /><ComponentPattern MolecularComponent="SH2r" BondType="?" /><ComponentPattern MolecularComponent="SH2s" BondType="2"><Bond MolecularTypePattern="p52Shc1" ComponentPattern="Y317" /></ComponentPattern><ComponentPattern MolecularComponent="cSH3" BondType="6"><Bond MolecularTypePattern="Gab1" ComponentPattern="PRS1_PRS2" /></ComponentPattern><ComponentPattern MolecularComponent="nSH3" BondType="?" /><ComponentPattern MolecularComponent="loc" Any="true" BondType="?" /></MolecularTypePattern><MolecularTypePattern Index="5"><MolecularType Name="p52Shc1" /><ComponentPattern MolecularComponent="PTB" BondType="4"><Bond MolecularTypePattern="ErbB4" ComponentPattern="Y1188" /></ComponentPattern><ComponentPattern MolecularComponent="Y317" ComponentStatePattern="P" BondType="2"><Bond MolecularTypePattern="Grb2" ComponentPattern="SH2s" /></ComponentPattern><ComponentPattern MolecularComponent="loc" Any="true" BondType="?" /></MolecularTypePattern><MolecularTypePattern Index="6"><MolecularType Name="ErbB4" /><ComponentPattern MolecularComponent="I_III" BondType="3"><Bond MolecularTypePattern="HRG" ComponentPattern="EGFL" /></ComponentPattern><ComponentPattern MolecularComponent="II" BondType="1"><Bond MolecularTypePattern="EGFR" ComponentPattern="II" /></ComponentPattern><ComponentPattern MolecularComponent="Y1056" Any="true" BondType="?" /><ComponentPattern MolecularComponent="Y1188" ComponentStatePattern="P" BondType="4"><Bond MolecularTypePattern="p52Shc1" ComponentPattern="PTB" /></ComponentPattern><ComponentPattern MolecularComponent="Y1242" Any="true" BondType="?" /><ComponentPattern MolecularComponent="loc" Any="true" BondType="?" /></MolecularTypePattern><MolecularTypePattern Index="7"><MolecularType Name="HRG" /><ComponentPattern MolecularComponent="EGFL" BondType="3"><Bond MolecularTypePattern="ErbB4" ComponentPattern="I_III" /></ComponentPattern><ComponentPattern MolecularComponent="deg" Any="true" BondType="?" /><ComponentPattern MolecularComponent="loc" Any="true" BondType="?" /></MolecularTypePattern></SpeciesPattern></ProductPattern></ProductPatternsList><Kinetics KineticsType="MassAction"><Parameter Name="ruleRate" Role="RuleRate" Unit="molecules.um-3.s-1" /><Parameter Name="Kf" Role="MassActionKf" Unit="s-1">Gab1kp54</Parameter><Parameter Name="Kr" Role="MassActionKr" Unit="s-1">0.0</Parameter></Kinetics></ReactionRule><ReactionRule Name="r355" Structure="c0" ReactionRuleLabel="r355" ReactionRuleReversible="false"><ReactantPatternsList><ReactantPattern Structure="c0"><SpeciesPattern><MolecularTypePattern Index="1"><MolecularType Name="EGF" /><ComponentPattern MolecularComponent="EGFL" BondType="5"><Bond MolecularTypePattern="EGFR" ComponentPattern="I_III" /></ComponentPattern><ComponentPattern MolecularComponent="deg" Any="true" BondType="?" /><ComponentPattern MolecularComponent="loc" Any="true" BondType="?" /></MolecularTypePattern><MolecularTypePattern Index="2"><MolecularType Name="EGFR" /><ComponentPattern MolecularComponent="I_III" BondType="5"><Bond MolecularTypePattern="EGF" ComponentPattern="EGFL" /></ComponentPattern><ComponentPattern MolecularComponent="II" BondType="1"><Bond MolecularTypePattern="ErbB4" ComponentPattern="II" /></ComponentPattern><ComponentPattern MolecularComponent="T669" ComponentStatePattern="O" BondType="-" /><ComponentPattern MolecularComponent="Y992" Any="true" BondType="?" /><ComponentPattern MolecularComponent="Y1068" Any="true" BondType="?" /><ComponentPattern MolecularComponent="Y1086" Any="true" BondType="?" /><ComponentPattern MolecularComponent="Y1114" Any="true" BondType="?" /><ComponentPattern MolecularComponent="Y1148" Any="true" BondType="?" /><ComponentPattern MolecularComponent="Y1173" Any="true" BondType="?" /><ComponentPattern MolecularComponent="loc" Any="true" BondType="?" /></MolecularTypePattern><MolecularTypePattern Index="3"><MolecularType Name="Gab1" /><ComponentPattern MolecularComponent="PH" BondType="?" /><ComponentPattern MolecularComponent="PRS1_PRS2" BondType="6"><Bond MolecularTypePattern="Grb2" ComponentPattern="cSH3" /></ComponentPattern><ComponentPattern MolecularComponent="T312" Any="true" BondType="?" /><ComponentPattern MolecularComponent="S381" Any="true" BondType="?" /><ComponentPattern MolecularComponent="Y447" ComponentStatePattern="O" BondType="-" /><ComponentPattern MolecularComponent="S454" Any="true" BondType="?" /><ComponentPattern MolecularComponent="Y472" Any="true" BondType="?" /><ComponentPattern MolecularComponent="T476" Any="true" BondType="?" /><ComponentPattern MolecularComponent="S581" Any="true" BondType="?" /><ComponentPattern MolecularComponent="S597" Any="true" BondType="?" /><ComponentPattern MolecularComponent="Y619" Any="true" BondType="?" /><ComponentPattern MolecularComponent="Y657" Any="true" BondType="?" /><ComponentPattern MolecularComponent="loc" Any="true" BondType="?" /></MolecularTypePattern><MolecularTypePattern Index="4"><MolecularType Name="Grb2" /><ComponentPattern MolecularComponent="SH2r" BondType="?" /><ComponentPattern MolecularComponent="SH2s" BondType="2"><Bond MolecularTypePattern="p52Shc1" ComponentPattern="Y317" /></ComponentPattern><ComponentPattern MolecularComponent="cSH3" BondType="6"><Bond MolecularTypePattern="Gab1" ComponentPattern="PRS1_PRS2" /></ComponentPattern><ComponentPattern MolecularComponent="nSH3" BondType="?" /><ComponentPattern MolecularComponent="loc" Any="true" BondType="?" /></MolecularTypePattern><MolecularTypePattern Index="5"><MolecularType Name="p52Shc1" /><ComponentPattern MolecularComponent="PTB" BondType="4"><Bond MolecularTypePattern="ErbB4" ComponentPattern="Y1242" /></ComponentPattern><ComponentPattern MolecularComponent="Y317" ComponentStatePattern="P" BondType="2"><Bond MolecularTypePattern="Grb2" ComponentPattern="SH2s" /></ComponentPattern><ComponentPattern MolecularComponent="loc" Any="true" BondType="?" /></MolecularTypePattern><MolecularTypePattern Index="6"><MolecularType Name="ErbB4" /><ComponentPattern MolecularComponent="I_III" BondType="3"><Bond MolecularTypePattern="HRG" ComponentPattern="EGFL" /></ComponentPattern><ComponentPattern MolecularComponent="II" BondType="1"><Bond MolecularTypePattern="EGFR" ComponentPattern="II" /></ComponentPattern><ComponentPattern MolecularComponent="Y1056" Any="true" BondType="?" /><ComponentPattern MolecularComponent="Y1188" Any="true" BondType="?" /><ComponentPattern MolecularComponent="Y1242" ComponentStatePattern="P" BondType="4"><Bond MolecularTypePattern="p52Shc1" ComponentPattern="PTB" /></ComponentPattern><ComponentPattern MolecularComponent="loc" Any="true" BondType="?" /></MolecularTypePattern><MolecularTypePattern Index="7"><MolecularType Name="HRG" /><ComponentPattern MolecularComponent="EGFL" BondType="3"><Bond MolecularTypePattern="ErbB4" ComponentPattern="I_III" /></ComponentPattern><ComponentPattern MolecularComponent="deg" Any="true" BondType="?" /><ComponentPattern MolecularComponent="loc" Any="true" BondType="?" /></MolecularTypePattern></SpeciesPattern></ReactantPattern></ReactantPatternsList><ProductPatternsList><ProductPattern Structure="c0"><SpeciesPattern><MolecularTypePattern Index="1"><MolecularType Name="EGF" /><ComponentPattern MolecularComponent="EGFL" BondType="5"><Bond MolecularTypePattern="EGFR" ComponentPattern="I_III" /></ComponentPattern><ComponentPattern MolecularComponent="deg" Any="true" BondType="?" /><ComponentPattern MolecularComponent="loc" Any="true" BondType="?" /></MolecularTypePattern><MolecularTypePattern Index="2"><MolecularType Name="EGFR" /><ComponentPattern MolecularComponent="I_III" BondType="5"><Bond MolecularTypePattern="EGF" ComponentPattern="EGFL" /></ComponentPattern><ComponentPattern MolecularComponent="II" BondType="1"><Bond MolecularTypePattern="ErbB4" ComponentPattern="II" /></ComponentPattern><ComponentPattern MolecularComponent="T669" ComponentStatePattern="O" BondType="-" /><ComponentPattern MolecularComponent="Y992" Any="true" BondType="?" /><ComponentPattern MolecularComponent="Y1068" Any="true" BondType="?" /><ComponentPattern MolecularComponent="Y1086" Any="true" BondType="?" /><ComponentPattern MolecularComponent="Y1114" Any="true" BondType="?" /><ComponentPattern MolecularComponent="Y1148" Any="true" BondType="?" /><ComponentPattern MolecularComponent="Y1173" Any="true" BondType="?" /><ComponentPattern MolecularComponent="loc" Any="true" BondType="?" /></MolecularTypePattern><MolecularTypePattern Index="3"><MolecularType Name="Gab1" /><ComponentPattern MolecularComponent="PH" BondType="?" /><ComponentPattern MolecularComponent="PRS1_PRS2" BondType="6"><Bond MolecularTypePattern="Grb2" ComponentPattern="cSH3" /></ComponentPattern><ComponentPattern MolecularComponent="T312" Any="true" BondType="?" /><ComponentPattern MolecularComponent="S381" Any="true" BondType="?" /><ComponentPattern MolecularComponent="Y447" ComponentStatePattern="P" BondType="-" /><ComponentPattern MolecularComponent="S454" Any="true" BondType="?" /><ComponentPattern MolecularComponent="Y472" Any="true" BondType="?" /><ComponentPattern MolecularComponent="T476" Any="true" BondType="?" /><ComponentPattern MolecularComponent="S581" Any="true" BondType="?" /><ComponentPattern MolecularComponent="S597" Any="true" BondType="?" /><ComponentPattern MolecularComponent="Y619" Any="true" BondType="?" /><ComponentPattern MolecularComponent="Y657" Any="true" BondType="?" /><ComponentPattern MolecularComponent="loc" Any="true" BondType="?" /></MolecularTypePattern><MolecularTypePattern Index="4"><MolecularType Name="Grb2" /><ComponentPattern MolecularComponent="SH2r" BondType="?" /><ComponentPattern MolecularComponent="SH2s" BondType="2"><Bond MolecularTypePattern="p52Shc1" ComponentPattern="Y317" /></ComponentPattern><ComponentPattern MolecularComponent="cSH3" BondType="6"><Bond MolecularTypePattern="Gab1" ComponentPattern="PRS1_PRS2" /></ComponentPattern><ComponentPattern MolecularComponent="nSH3" BondType="?" /><ComponentPattern MolecularComponent="loc" Any="true" BondType="?" /></MolecularTypePattern><MolecularTypePattern Index="5"><MolecularType Name="p52Shc1" /><ComponentPattern MolecularComponent="PTB" BondType="4"><Bond MolecularTypePattern="ErbB4" ComponentPattern="Y1242" /></ComponentPattern><ComponentPattern MolecularComponent="Y317" ComponentStatePattern="P" BondType="2"><Bond MolecularTypePattern="Grb2" ComponentPattern="SH2s" /></ComponentPattern><ComponentPattern MolecularComponent="loc" Any="true" BondType="?" /></MolecularTypePattern><MolecularTypePattern Index="6"><MolecularType Name="ErbB4" /><ComponentPattern MolecularComponent="I_III" BondType="3"><Bond MolecularTypePattern="HRG" ComponentPattern="EGFL" /></ComponentPattern><ComponentPattern MolecularComponent="II" BondType="1"><Bond MolecularTypePattern="EGFR" ComponentPattern="II" /></ComponentPattern><ComponentPattern MolecularComponent="Y1056" Any="true" BondType="?" /><ComponentPattern MolecularComponent="Y1188" Any="true" BondType="?" /><ComponentPattern MolecularComponent="Y1242" ComponentStatePattern="P" BondType="4"><Bond MolecularTypePattern="p52Shc1" ComponentPattern="PTB" /></ComponentPattern><ComponentPattern MolecularComponent="loc" Any="true" BondType="?" /></MolecularTypePattern><MolecularTypePattern Index="7"><MolecularType Name="HRG" /><ComponentPattern MolecularComponent="EGFL" BondType="3"><Bond MolecularTypePattern="ErbB4" ComponentPattern="I_III" /></ComponentPattern><ComponentPattern MolecularComponent="deg" Any="true" BondType="?" /><ComponentPattern MolecularComponent="loc" Any="true" BondType="?" /></MolecularTypePattern></SpeciesPattern></ProductPattern></ProductPatternsList><Kinetics KineticsType="MassAction"><Parameter Name="ruleRate" Role="RuleRate" Unit="molecules.um-3.s-1" /><Parameter Name="Kf" Role="MassActionKf" Unit="s-1">Gab1kp55</Parameter><Parameter Name="Kr" Role="MassActionKr" Unit="s-1">0.0</Parameter></Kinetics></ReactionRule><ReactionRule Name="r356" Structure="c0" ReactionRuleLabel="r356" ReactionRuleReversible="false"><ReactantPatternsList><ReactantPattern Structure="c0"><SpeciesPattern><MolecularTypePattern Index="1"><MolecularType Name="EGF" /><ComponentPattern MolecularComponent="EGFL" BondType="5"><Bond MolecularTypePattern="EGFR" ComponentPattern="I_III" /></ComponentPattern><ComponentPattern MolecularComponent="deg" Any="true" BondType="?" /><ComponentPattern MolecularComponent="loc" Any="true" BondType="?" /></MolecularTypePattern><MolecularTypePattern Index="2"><MolecularType Name="EGFR" /><ComponentPattern MolecularComponent="I_III" BondType="5"><Bond MolecularTypePattern="EGF" ComponentPattern="EGFL" /></ComponentPattern><ComponentPattern MolecularComponent="II" BondType="1"><Bond MolecularTypePattern="ErbB4" ComponentPattern="II" /></ComponentPattern><ComponentPattern MolecularComponent="T669" ComponentStatePattern="O" BondType="-" /><ComponentPattern MolecularComponent="Y992" Any="true" BondType="?" /><ComponentPattern MolecularComponent="Y1068" Any="true" BondType="?" /><ComponentPattern MolecularComponent="Y1086" Any="true" BondType="?" /><ComponentPattern MolecularComponent="Y1114" Any="true" BondType="?" /><ComponentPattern MolecularComponent="Y1148" Any="true" BondType="?" /><ComponentPattern MolecularComponent="Y1173" Any="true" BondType="?" /><ComponentPattern MolecularComponent="loc" Any="true" BondType="?" /></MolecularTypePattern><MolecularTypePattern Index="3"><MolecularType Name="Gab1" /><ComponentPattern MolecularComponent="PH" BondType="?" /><ComponentPattern MolecularComponent="PRS1_PRS2" BondType="6"><Bond MolecularTypePattern="Grb2" ComponentPattern="cSH3" /></ComponentPattern><ComponentPattern MolecularComponent="T312" Any="true" BondType="?" /><ComponentPattern MolecularComponent="S381" Any="true" BondType="?" /><ComponentPattern MolecularComponent="Y447" Any="true" BondType="?" /><ComponentPattern MolecularComponent="S454" Any="true" BondType="?" /><ComponentPattern MolecularComponent="Y472" ComponentStatePattern="O" BondType="-" /><ComponentPattern MolecularComponent="T476" Any="true" BondType="?" /><ComponentPattern MolecularComponent="S581" Any="true" BondType="?" /><ComponentPattern MolecularComponent="S597" Any="true" BondType="?" /><ComponentPattern MolecularComponent="Y619" Any="true" BondType="?" /><ComponentPattern MolecularComponent="Y657" Any="true" BondType="?" /><ComponentPattern MolecularComponent="loc" Any="true" BondType="?" /></MolecularTypePattern><MolecularTypePattern Index="4"><MolecularType Name="Grb2" /><ComponentPattern MolecularComponent="SH2r" BondType="?" /><ComponentPattern MolecularComponent="SH2s" BondType="2"><Bond MolecularTypePattern="p52Shc1" ComponentPattern="Y317" /></ComponentPattern><ComponentPattern MolecularComponent="cSH3" BondType="6"><Bond MolecularTypePattern="Gab1" ComponentPattern="PRS1_PRS2" /></ComponentPattern><ComponentPattern MolecularComponent="nSH3" BondType="?" /><ComponentPattern MolecularComponent="loc" Any="true" BondType="?" /></MolecularTypePattern><MolecularTypePattern Index="5"><MolecularType Name="p52Shc1" /><ComponentPattern MolecularComponent="PTB" BondType="4"><Bond MolecularTypePattern="ErbB4" ComponentPattern="Y1242" /></ComponentPattern><ComponentPattern MolecularComponent="Y317" ComponentStatePattern="P" BondType="2"><Bond MolecularTypePattern="Grb2" ComponentPattern="SH2s" /></ComponentPattern><ComponentPattern MolecularComponent="loc" Any="true" BondType="?" /></MolecularTypePattern><MolecularTypePattern Index="6"><MolecularType Name="ErbB4" /><ComponentPattern MolecularComponent="I_III" BondType="3"><Bond MolecularTypePattern="HRG" ComponentPattern="EGFL" /></ComponentPattern><ComponentPattern MolecularComponent="II" BondType="1"><Bond MolecularTypePattern="EGFR" ComponentPattern="II" /></ComponentPattern><ComponentPattern MolecularComponent="Y1056" Any="true" BondType="?" /><ComponentPattern MolecularComponent="Y1188" Any="true" BondType="?" /><ComponentPattern MolecularComponent="Y1242" ComponentStatePattern="P" BondType="4"><Bond MolecularTypePattern="p52Shc1" ComponentPattern="PTB" /></ComponentPattern><ComponentPattern MolecularComponent="loc" Any="true" BondType="?" /></MolecularTypePattern><MolecularTypePattern Index="7"><MolecularType Name="HRG" /><ComponentPattern MolecularComponent="EGFL" BondType="3"><Bond MolecularTypePattern="ErbB4" ComponentPattern="I_III" /></ComponentPattern><ComponentPattern MolecularComponent="deg" Any="true" BondType="?" /><ComponentPattern MolecularComponent="loc" Any="true" BondType="?" /></MolecularTypePattern></SpeciesPattern></ReactantPattern></ReactantPatternsList><ProductPatternsList><ProductPattern Structure="c0"><SpeciesPattern><MolecularTypePattern Index="1"><MolecularType Name="EGF" /><ComponentPattern MolecularComponent="EGFL" BondType="5"><Bond MolecularTypePattern="EGFR" ComponentPattern="I_III" /></ComponentPattern><ComponentPattern MolecularComponent="deg" Any="true" BondType="?" /><ComponentPattern MolecularComponent="loc" Any="true" BondType="?" /></MolecularTypePattern><MolecularTypePattern Index="2"><MolecularType Name="EGFR" /><ComponentPattern MolecularComponent="I_III" BondType="5"><Bond MolecularTypePattern="EGF" ComponentPattern="EGFL" /></ComponentPattern><ComponentPattern MolecularComponent="II" BondType="1"><Bond MolecularTypePattern="ErbB4" ComponentPattern="II" /></ComponentPattern><ComponentPattern MolecularComponent="T669" ComponentStatePattern="O" BondType="-" /><ComponentPattern MolecularComponent="Y992" Any="true" BondType="?" /><ComponentPattern MolecularComponent="Y1068" Any="true" BondType="?" /><ComponentPattern MolecularComponent="Y1086" Any="true" BondType="?" /><ComponentPattern MolecularComponent="Y1114" Any="true" BondType="?" /><ComponentPattern MolecularComponent="Y1148" Any="true" BondType="?" /><ComponentPattern MolecularComponent="Y1173" Any="true" BondType="?" /><ComponentPattern MolecularComponent="loc" Any="true" BondType="?" /></MolecularTypePattern><MolecularTypePattern Index="3"><MolecularType Name="Gab1" /><ComponentPattern MolecularComponent="PH" BondType="?" /><ComponentPattern MolecularComponent="PRS1_PRS2" BondType="6"><Bond MolecularTypePattern="Grb2" ComponentPattern="cSH3" /></ComponentPattern><ComponentPattern MolecularComponent="T312" Any="true" BondType="?" /><ComponentPattern MolecularComponent="S381" Any="true" BondType="?" /><ComponentPattern MolecularComponent="Y447" Any="true" BondType="?" /><ComponentPattern MolecularComponent="S454" Any="true" BondType="?" /><ComponentPattern MolecularComponent="Y472" ComponentStatePattern="P" BondType="-" /><ComponentPattern MolecularComponent="T476" Any="true" BondType="?" /><ComponentPattern MolecularComponent="S581" Any="true" BondType="?" /><ComponentPattern MolecularComponent="S597" Any="true" BondType="?" /><ComponentPattern MolecularComponent="Y619" Any="true" BondType="?" /><ComponentPattern MolecularComponent="Y657" Any="true" BondType="?" /><ComponentPattern MolecularComponent="loc" Any="true" BondType="?" /></MolecularTypePattern><MolecularTypePattern Index="4"><MolecularType Name="Grb2" /><ComponentPattern MolecularComponent="SH2r" BondType="?" /><ComponentPattern MolecularComponent="SH2s" BondType="2"><Bond MolecularTypePattern="p52Shc1" ComponentPattern="Y317" /></ComponentPattern><ComponentPattern MolecularComponent="cSH3" BondType="6"><Bond MolecularTypePattern="Gab1" ComponentPattern="PRS1_PRS2" /></ComponentPattern><ComponentPattern MolecularComponent="nSH3" BondType="?" /><ComponentPattern MolecularComponent="loc" Any="true" BondType="?" /></MolecularTypePattern><MolecularTypePattern Index="5"><MolecularType Name="p52Shc1" /><ComponentPattern MolecularComponent="PTB" BondType="4"><Bond MolecularTypePattern="ErbB4" ComponentPattern="Y1242" /></ComponentPattern><ComponentPattern MolecularComponent="Y317" ComponentStatePattern="P" BondType="2"><Bond MolecularTypePattern="Grb2" ComponentPattern="SH2s" /></ComponentPattern><ComponentPattern MolecularComponent="loc" Any="true" BondType="?" /></MolecularTypePattern><MolecularTypePattern Index="6"><MolecularType Name="ErbB4" /><ComponentPattern MolecularComponent="I_III" BondType="3"><Bond MolecularTypePattern="HRG" ComponentPattern="EGFL" /></ComponentPattern><ComponentPattern MolecularComponent="II" BondType="1"><Bond MolecularTypePattern="EGFR" ComponentPattern="II" /></ComponentPattern><ComponentPattern MolecularComponent="Y1056" Any="true" BondType="?" /><ComponentPattern MolecularComponent="Y1188" Any="true" BondType="?" /><ComponentPattern MolecularComponent="Y1242" ComponentStatePattern="P" BondType="4"><Bond MolecularTypePattern="p52Shc1" ComponentPattern="PTB" /></ComponentPattern><ComponentPattern MolecularComponent="loc" Any="true" BondType="?" /></MolecularTypePattern><MolecularTypePattern Index="7"><MolecularType Name="HRG" /><ComponentPattern MolecularComponent="EGFL" BondType="3"><Bond MolecularTypePattern="ErbB4" ComponentPattern="I_III" /></ComponentPattern><ComponentPattern MolecularComponent="deg" Any="true" BondType="?" /><ComponentPattern MolecularComponent="loc" Any="true" BondType="?" /></MolecularTypePattern></SpeciesPattern></ProductPattern></ProductPatternsList><Kinetics KineticsType="MassAction"><Parameter Name="ruleRate" Role="RuleRate" Unit="molecules.um-3.s-1" /><Parameter Name="Kf" Role="MassActionKf" Unit="s-1">Gab1kp56</Parameter><Parameter Name="Kr" Role="MassActionKr" Unit="s-1">0.0</Parameter></Kinetics></ReactionRule><ReactionRule Name="r357" Structure="c0" ReactionRuleLabel="r357" ReactionRuleReversible="false"><ReactantPatternsList><ReactantPattern Structure="c0"><SpeciesPattern><MolecularTypePattern Index="1"><MolecularType Name="EGF" /><ComponentPattern MolecularComponent="EGFL" BondType="5"><Bond MolecularTypePattern="EGFR" ComponentPattern="I_III" /></ComponentPattern><ComponentPattern MolecularComponent="deg" Any="true" BondType="?" /><ComponentPattern MolecularComponent="loc" Any="true" BondType="?" /></MolecularTypePattern><MolecularTypePattern Index="2"><MolecularType Name="EGFR" /><ComponentPattern MolecularComponent="I_III" BondType="5"><Bond MolecularTypePattern="EGF" ComponentPattern="EGFL" /></ComponentPattern><ComponentPattern MolecularComponent="II" BondType="1"><Bond MolecularTypePattern="ErbB4" ComponentPattern="II" /></ComponentPattern><ComponentPattern MolecularComponent="T669" ComponentStatePattern="O" BondType="-" /><ComponentPattern MolecularComponent="Y992" Any="true" BondType="?" /><ComponentPattern MolecularComponent="Y1068" Any="true" BondType="?" /><ComponentPattern MolecularComponent="Y1086" Any="true" BondType="?" /><ComponentPattern MolecularComponent="Y1114" Any="true" BondType="?" /><ComponentPattern MolecularComponent="Y1148" Any="true" BondType="?" /><ComponentPattern MolecularComponent="Y1173" Any="true" BondType="?" /><ComponentPattern MolecularComponent="loc" Any="true" BondType="?" /></MolecularTypePattern><MolecularTypePattern Index="3"><MolecularType Name="Gab1" /><ComponentPattern MolecularComponent="PH" BondType="?" /><ComponentPattern MolecularComponent="PRS1_PRS2" BondType="6"><Bond MolecularTypePattern="Grb2" ComponentPattern="cSH3" /></ComponentPattern><ComponentPattern MolecularComponent="T312" Any="true" BondType="?" /><ComponentPattern MolecularComponent="S381" Any="true" BondType="?" /><ComponentPattern MolecularComponent="Y447" Any="true" BondType="?" /><ComponentPattern MolecularComponent="S454" Any="true" BondType="?" /><ComponentPattern MolecularComponent="Y472" Any="true" BondType="?" /><ComponentPattern MolecularComponent="T476" Any="true" BondType="?" /><ComponentPattern MolecularComponent="S581" Any="true" BondType="?" /><ComponentPattern MolecularComponent="S597" Any="true" BondType="?" /><ComponentPattern MolecularComponent="Y619" ComponentStatePattern="O" BondType="-" /><ComponentPattern MolecularComponent="Y657" Any="true" BondType="?" /><ComponentPattern MolecularComponent="loc" Any="true" BondType="?" /></MolecularTypePattern><MolecularTypePattern Index="4"><MolecularType Name="Grb2" /><ComponentPattern MolecularComponent="SH2r" BondType="?" /><ComponentPattern MolecularComponent="SH2s" BondType="2"><Bond MolecularTypePattern="p52Shc1" ComponentPattern="Y317" /></ComponentPattern><ComponentPattern MolecularComponent="cSH3" BondType="6"><Bond MolecularTypePattern="Gab1" ComponentPattern="PRS1_PRS2" /></ComponentPattern><ComponentPattern MolecularComponent="nSH3" BondType="?" /><ComponentPattern MolecularComponent="loc" Any="true" BondType="?" /></MolecularTypePattern><MolecularTypePattern Index="5"><MolecularType Name="p52Shc1" /><ComponentPattern MolecularComponent="PTB" BondType="4"><Bond MolecularTypePattern="ErbB4" ComponentPattern="Y1242" /></ComponentPattern><ComponentPattern MolecularComponent="Y317" ComponentStatePattern="P" BondType="2"><Bond MolecularTypePattern="Grb2" ComponentPattern="SH2s" /></ComponentPattern><ComponentPattern MolecularComponent="loc" Any="true" BondType="?" /></MolecularTypePattern><MolecularTypePattern Index="6"><MolecularType Name="ErbB4" /><ComponentPattern MolecularComponent="I_III" BondType="3"><Bond MolecularTypePattern="HRG" ComponentPattern="EGFL" /></ComponentPattern><ComponentPattern MolecularComponent="II" BondType="1"><Bond MolecularTypePattern="EGFR" ComponentPattern="II" /></ComponentPattern><ComponentPattern MolecularComponent="Y1056" Any="true" BondType="?" /><ComponentPattern MolecularComponent="Y1188" Any="true" BondType="?" /><ComponentPattern MolecularComponent="Y1242" ComponentStatePattern="P" BondType="4"><Bond MolecularTypePattern="p52Shc1" ComponentPattern="PTB" /></ComponentPattern><ComponentPattern MolecularComponent="loc" Any="true" BondType="?" /></MolecularTypePattern><MolecularTypePattern Index="7"><MolecularType Name="HRG" /><ComponentPattern MolecularComponent="EGFL" BondType="3"><Bond MolecularTypePattern="ErbB4" ComponentPattern="I_III" /></ComponentPattern><ComponentPattern MolecularComponent="deg" Any="true" BondType="?" /><ComponentPattern MolecularComponent="loc" Any="true" BondType="?" /></MolecularTypePattern></SpeciesPattern></ReactantPattern></ReactantPatternsList><ProductPatternsList><ProductPattern Structure="c0"><SpeciesPattern><MolecularTypePattern Index="1"><MolecularType Name="EGF" /><ComponentPattern MolecularComponent="EGFL" BondType="5"><Bond MolecularTypePattern="EGFR" ComponentPattern="I_III" /></ComponentPattern><ComponentPattern MolecularComponent="deg" Any="true" BondType="?" /><ComponentPattern MolecularComponent="loc" Any="true" BondType="?" /></MolecularTypePattern><MolecularTypePattern Index="2"><MolecularType Name="EGFR" /><ComponentPattern MolecularComponent="I_III" BondType="5"><Bond MolecularTypePattern="EGF" ComponentPattern="EGFL" /></ComponentPattern><ComponentPattern MolecularComponent="II" BondType="1"><Bond MolecularTypePattern="ErbB4" ComponentPattern="II" /></ComponentPattern><ComponentPattern MolecularComponent="T669" ComponentStatePattern="O" BondType="-" /><ComponentPattern MolecularComponent="Y992" Any="true" BondType="?" /><ComponentPattern MolecularComponent="Y1068" Any="true" BondType="?" /><ComponentPattern MolecularComponent="Y1086" Any="true" BondType="?" /><ComponentPattern MolecularComponent="Y1114" Any="true" BondType="?" /><ComponentPattern MolecularComponent="Y1148" Any="true" BondType="?" /><ComponentPattern MolecularComponent="Y1173" Any="true" BondType="?" /><ComponentPattern MolecularComponent="loc" Any="true" BondType="?" /></MolecularTypePattern><MolecularTypePattern Index="3"><MolecularType Name="Gab1" /><ComponentPattern MolecularComponent="PH" BondType="?" /><ComponentPattern MolecularComponent="PRS1_PRS2" BondType="6"><Bond MolecularTypePattern="Grb2" ComponentPattern="cSH3" /></ComponentPattern><ComponentPattern MolecularComponent="T312" Any="true" BondType="?" /><ComponentPattern MolecularComponent="S381" Any="true" BondType="?" /><ComponentPattern MolecularComponent="Y447" Any="true" BondType="?" /><ComponentPattern MolecularComponent="S454" Any="true" BondType="?" /><ComponentPattern MolecularComponent="Y472" Any="true" BondType="?" /><ComponentPattern MolecularComponent="T476" Any="true" BondType="?" /><ComponentPattern MolecularComponent="S581" Any="true" BondType="?" /><ComponentPattern MolecularComponent="S597" Any="true" BondType="?" /><ComponentPattern MolecularComponent="Y619" ComponentStatePattern="P" BondType="-" /><ComponentPattern MolecularComponent="Y657" Any="true" BondType="?" /><ComponentPattern MolecularComponent="loc" Any="true" BondType="?" /></MolecularTypePattern><MolecularTypePattern Index="4"><MolecularType Name="Grb2" /><ComponentPattern MolecularComponent="SH2r" BondType="?" /><ComponentPattern MolecularComponent="SH2s" BondType="2"><Bond MolecularTypePattern="p52Shc1" ComponentPattern="Y317" /></ComponentPattern><ComponentPattern MolecularComponent="cSH3" BondType="6"><Bond MolecularTypePattern="Gab1" ComponentPattern="PRS1_PRS2" /></ComponentPattern><ComponentPattern MolecularComponent="nSH3" BondType="?" /><ComponentPattern MolecularComponent="loc" Any="true" BondType="?" /></MolecularTypePattern><MolecularTypePattern Index="5"><MolecularType Name="p52Shc1" /><ComponentPattern MolecularComponent="PTB" BondType="4"><Bond MolecularTypePattern="ErbB4" ComponentPattern="Y1242" /></ComponentPattern><ComponentPattern MolecularComponent="Y317" ComponentStatePattern="P" BondType="2"><Bond MolecularTypePattern="Grb2" ComponentPattern="SH2s" /></ComponentPattern><ComponentPattern MolecularComponent="loc" Any="true" BondType="?" /></MolecularTypePattern><MolecularTypePattern Index="6"><MolecularType Name="ErbB4" /><ComponentPattern MolecularComponent="I_III" BondType="3"><Bond MolecularTypePattern="HRG" ComponentPattern="EGFL" /></ComponentPattern><ComponentPattern MolecularComponent="II" BondType="1"><Bond MolecularTypePattern="EGFR" ComponentPattern="II" /></ComponentPattern><ComponentPattern MolecularComponent="Y1056" Any="true" BondType="?" /><ComponentPattern MolecularComponent="Y1188" Any="true" BondType="?" /><ComponentPattern MolecularComponent="Y1242" ComponentStatePattern="P" BondType="4"><Bond MolecularTypePattern="p52Shc1" ComponentPattern="PTB" /></ComponentPattern><ComponentPattern MolecularComponent="loc" Any="true" BondType="?" /></MolecularTypePattern><MolecularTypePattern Index="7"><MolecularType Name="HRG" /><ComponentPattern MolecularComponent="EGFL" BondType="3"><Bond MolecularTypePattern="ErbB4" ComponentPattern="I_III" /></ComponentPattern><ComponentPattern MolecularComponent="deg" Any="true" BondType="?" /><ComponentPattern MolecularComponent="loc" Any="true" BondType="?" /></MolecularTypePattern></SpeciesPattern></ProductPattern></ProductPatternsList><Kinetics KineticsType="MassAction"><Parameter Name="ruleRate" Role="RuleRate" Unit="molecules.um-3.s-1" /><Parameter Name="Kf" Role="MassActionKf" Unit="s-1">Gab1kp57</Parameter><Parameter Name="Kr" Role="MassActionKr" Unit="s-1">0.0</Parameter></Kinetics></ReactionRule><ReactionRule Name="r358" Structure="c0" ReactionRuleLabel="r358" ReactionRuleReversible="false"><ReactantPatternsList><ReactantPattern Structure="c0"><SpeciesPattern><MolecularTypePattern Index="1"><MolecularType Name="EGF" /><ComponentPattern MolecularComponent="EGFL" BondType="5"><Bond MolecularTypePattern="EGFR" ComponentPattern="I_III" /></ComponentPattern><ComponentPattern MolecularComponent="deg" Any="true" BondType="?" /><ComponentPattern MolecularComponent="loc" Any="true" BondType="?" /></MolecularTypePattern><MolecularTypePattern Index="2"><MolecularType Name="EGFR" /><ComponentPattern MolecularComponent="I_III" BondType="5"><Bond MolecularTypePattern="EGF" ComponentPattern="EGFL" /></ComponentPattern><ComponentPattern MolecularComponent="II" BondType="1"><Bond MolecularTypePattern="ErbB4" ComponentPattern="II" /></ComponentPattern><ComponentPattern MolecularComponent="T669" ComponentStatePattern="O" BondType="-" /><ComponentPattern MolecularComponent="Y992" Any="true" BondType="?" /><ComponentPattern MolecularComponent="Y1068" Any="true" BondType="?" /><ComponentPattern MolecularComponent="Y1086" Any="true" BondType="?" /><ComponentPattern MolecularComponent="Y1114" Any="true" BondType="?" /><ComponentPattern MolecularComponent="Y1148" Any="true" BondType="?" /><ComponentPattern MolecularComponent="Y1173" Any="true" BondType="?" /><ComponentPattern MolecularComponent="loc" Any="true" BondType="?" /></MolecularTypePattern><MolecularTypePattern Index="3"><MolecularType Name="Gab1" /><ComponentPattern MolecularComponent="PH" BondType="?" /><ComponentPattern MolecularComponent="PRS1_PRS2" BondType="6"><Bond MolecularTypePattern="Grb2" ComponentPattern="cSH3" /></ComponentPattern><ComponentPattern MolecularComponent="T312" Any="true" BondType="?" /><ComponentPattern MolecularComponent="S381" Any="true" BondType="?" /><ComponentPattern MolecularComponent="Y447" Any="true" BondType="?" /><ComponentPattern MolecularComponent="S454" Any="true" BondType="?" /><ComponentPattern MolecularComponent="Y472" Any="true" BondType="?" /><ComponentPattern MolecularComponent="T476" Any="true" BondType="?" /><ComponentPattern MolecularComponent="S581" Any="true" BondType="?" /><ComponentPattern MolecularComponent="S597" Any="true" BondType="?" /><ComponentPattern MolecularComponent="Y619" Any="true" BondType="?" /><ComponentPattern MolecularComponent="Y657" ComponentStatePattern="O" BondType="-" /><ComponentPattern MolecularComponent="loc" Any="true" BondType="?" /></MolecularTypePattern><MolecularTypePattern Index="4"><MolecularType Name="Grb2" /><ComponentPattern MolecularComponent="SH2r" BondType="?" /><ComponentPattern MolecularComponent="SH2s" BondType="2"><Bond MolecularTypePattern="p52Shc1" ComponentPattern="Y317" /></ComponentPattern><ComponentPattern MolecularComponent="cSH3" BondType="6"><Bond MolecularTypePattern="Gab1" ComponentPattern="PRS1_PRS2" /></ComponentPattern><ComponentPattern MolecularComponent="nSH3" BondType="?" /><ComponentPattern MolecularComponent="loc" Any="true" BondType="?" /></MolecularTypePattern><MolecularTypePattern Index="5"><MolecularType Name="p52Shc1" /><ComponentPattern MolecularComponent="PTB" BondType="4"><Bond MolecularTypePattern="ErbB4" ComponentPattern="Y1242" /></ComponentPattern><ComponentPattern MolecularComponent="Y317" ComponentStatePattern="P" BondType="2"><Bond MolecularTypePattern="Grb2" ComponentPattern="SH2s" /></ComponentPattern><ComponentPattern MolecularComponent="loc" Any="true" BondType="?" /></MolecularTypePattern><MolecularTypePattern Index="6"><MolecularType Name="ErbB4" /><ComponentPattern MolecularComponent="I_III" BondType="3"><Bond MolecularTypePattern="HRG" ComponentPattern="EGFL" /></ComponentPattern><ComponentPattern MolecularComponent="II" BondType="1"><Bond MolecularTypePattern="EGFR" ComponentPattern="II" /></ComponentPattern><ComponentPattern MolecularComponent="Y1056" Any="true" BondType="?" /><ComponentPattern MolecularComponent="Y1188" Any="true" BondType="?" /><ComponentPattern MolecularComponent="Y1242" ComponentStatePattern="P" BondType="4"><Bond MolecularTypePattern="p52Shc1" ComponentPattern="PTB" /></ComponentPattern><ComponentPattern MolecularComponent="loc" Any="true" BondType="?" /></MolecularTypePattern><MolecularTypePattern Index="7"><MolecularType Name="HRG" /><ComponentPattern MolecularComponent="EGFL" BondType="3"><Bond MolecularTypePattern="ErbB4" ComponentPattern="I_III" /></ComponentPattern><ComponentPattern MolecularComponent="deg" Any="true" BondType="?" /><ComponentPattern MolecularComponent="loc" Any="true" BondType="?" /></MolecularTypePattern></SpeciesPattern></ReactantPattern></ReactantPatternsList><ProductPatternsList><ProductPattern Structure="c0"><SpeciesPattern><MolecularTypePattern Index="1"><MolecularType Name="EGF" /><ComponentPattern MolecularComponent="EGFL" BondType="5"><Bond MolecularTypePattern="EGFR" ComponentPattern="I_III" /></ComponentPattern><ComponentPattern MolecularComponent="deg" Any="true" BondType="?" /><ComponentPattern MolecularComponent="loc" Any="true" BondType="?" /></MolecularTypePattern><MolecularTypePattern Index="2"><MolecularType Name="EGFR" /><ComponentPattern MolecularComponent="I_III" BondType="5"><Bond MolecularTypePattern="EGF" ComponentPattern="EGFL" /></ComponentPattern><ComponentPattern MolecularComponent="II" BondType="1"><Bond MolecularTypePattern="ErbB4" ComponentPattern="II" /></ComponentPattern><ComponentPattern MolecularComponent="T669" ComponentStatePattern="O" BondType="-" /><ComponentPattern MolecularComponent="Y992" Any="true" BondType="?" /><ComponentPattern MolecularComponent="Y1068" Any="true" BondType="?" /><ComponentPattern MolecularComponent="Y1086" Any="true" BondType="?" /><ComponentPattern MolecularComponent="Y1114" Any="true" BondType="?" /><ComponentPattern MolecularComponent="Y1148" Any="true" BondType="?" /><ComponentPattern MolecularComponent="Y1173" Any="true" BondType="?" /><ComponentPattern MolecularComponent="loc" Any="true" BondType="?" /></MolecularTypePattern><MolecularTypePattern Index="3"><MolecularType Name="Gab1" /><ComponentPattern MolecularComponent="PH" BondType="?" /><ComponentPattern MolecularComponent="PRS1_PRS2" BondType="6"><Bond MolecularTypePattern="Grb2" ComponentPattern="cSH3" /></ComponentPattern><ComponentPattern MolecularComponent="T312" Any="true" BondType="?" /><ComponentPattern MolecularComponent="S381" Any="true" BondType="?" /><ComponentPattern MolecularComponent="Y447" Any="true" BondType="?" /><ComponentPattern MolecularComponent="S454" Any="true" BondType="?" /><ComponentPattern MolecularComponent="Y472" Any="true" BondType="?" /><ComponentPattern MolecularComponent="T476" Any="true" BondType="?" /><ComponentPattern MolecularComponent="S581" Any="true" BondType="?" /><ComponentPattern MolecularComponent="S597" Any="true" BondType="?" /><ComponentPattern MolecularComponent="Y619" Any="true" BondType="?" /><ComponentPattern MolecularComponent="Y657" ComponentStatePattern="P" BondType="-" /><ComponentPattern MolecularComponent="loc" Any="true" BondType="?" /></MolecularTypePattern><MolecularTypePattern Index="4"><MolecularType Name="Grb2" /><ComponentPattern MolecularComponent="SH2r" BondType="?" /><ComponentPattern MolecularComponent="SH2s" BondType="2"><Bond MolecularTypePattern="p52Shc1" ComponentPattern="Y317" /></ComponentPattern><ComponentPattern MolecularComponent="cSH3" BondType="6"><Bond MolecularTypePattern="Gab1" ComponentPattern="PRS1_PRS2" /></ComponentPattern><ComponentPattern MolecularComponent="nSH3" BondType="?" /><ComponentPattern MolecularComponent="loc" Any="true" BondType="?" /></MolecularTypePattern><MolecularTypePattern Index="5"><MolecularType Name="p52Shc1" /><ComponentPattern MolecularComponent="PTB" BondType="4"><Bond MolecularTypePattern="ErbB4" ComponentPattern="Y1242" /></ComponentPattern><ComponentPattern MolecularComponent="Y317" ComponentStatePattern="P" BondType="2"><Bond MolecularTypePattern="Grb2" ComponentPattern="SH2s" /></ComponentPattern><ComponentPattern MolecularComponent="loc" Any="true" BondType="?" /></MolecularTypePattern><MolecularTypePattern Index="6"><MolecularType Name="ErbB4" /><ComponentPattern MolecularComponent="I_III" BondType="3"><Bond MolecularTypePattern="HRG" ComponentPattern="EGFL" /></ComponentPattern><ComponentPattern MolecularComponent="II" BondType="1"><Bond MolecularTypePattern="EGFR" ComponentPattern="II" /></ComponentPattern><ComponentPattern MolecularComponent="Y1056" Any="true" BondType="?" /><ComponentPattern MolecularComponent="Y1188" Any="true" BondType="?" /><ComponentPattern MolecularComponent="Y1242" ComponentStatePattern="P" BondType="4"><Bond MolecularTypePattern="p52Shc1" ComponentPattern="PTB" /></ComponentPattern><ComponentPattern MolecularComponent="loc" Any="true" BondType="?" /></MolecularTypePattern><MolecularTypePattern Index="7"><MolecularType Name="HRG" /><ComponentPattern MolecularComponent="EGFL" BondType="3"><Bond MolecularTypePattern="ErbB4" ComponentPattern="I_III" /></ComponentPattern><ComponentPattern MolecularComponent="deg" Any="true" BondType="?" /><ComponentPattern MolecularComponent="loc" Any="true" BondType="?" /></MolecularTypePattern></SpeciesPattern></ProductPattern></ProductPatternsList><Kinetics KineticsType="MassAction"><Parameter Name="ruleRate" Role="RuleRate" Unit="molecules.um-3.s-1" /><Parameter Name="Kf" Role="MassActionKf" Unit="s-1">Gab1kp58</Parameter><Parameter Name="Kr" Role="MassActionKr" Unit="s-1">0.0</Parameter></Kinetics></ReactionRule><ReactionRule Name="r359" Structure="c0" ReactionRuleLabel="r359" ReactionRuleReversible="false"><ReactantPatternsList><ReactantPattern Structure="c0"><SpeciesPattern><MolecularTypePattern Index="1"><MolecularType Name="ErbB2" /><ComponentPattern MolecularComponent="II" BondType="1"><Bond MolecularTypePattern="EGFR" ComponentPattern="II" /></ComponentPattern><ComponentPattern MolecularComponent="Y1139" Any="true" BondType="?" /><ComponentPattern MolecularComponent="Y1196" Any="true" BondType="?" /><ComponentPattern MolecularComponent="Y1222" Any="true" BondType="?" /><ComponentPattern MolecularComponent="Y1248" Any="true" BondType="?" /><ComponentPattern MolecularComponent="loc" Any="true" BondType="?" /></MolecularTypePattern><MolecularTypePattern Index="2"><MolecularType Name="Gab1" /><ComponentPattern MolecularComponent="PH" BondType="?" /><ComponentPattern MolecularComponent="PRS1_PRS2" BondType="6"><Bond MolecularTypePattern="Grb2" ComponentPattern="cSH3" /></ComponentPattern><ComponentPattern MolecularComponent="T312" Any="true" BondType="?" /><ComponentPattern MolecularComponent="S381" Any="true" BondType="?" /><ComponentPattern MolecularComponent="Y447" ComponentStatePattern="O" BondType="-" /><ComponentPattern MolecularComponent="S454" Any="true" BondType="?" /><ComponentPattern MolecularComponent="Y472" Any="true" BondType="?" /><ComponentPattern MolecularComponent="T476" Any="true" BondType="?" /><ComponentPattern MolecularComponent="S581" Any="true" BondType="?" /><ComponentPattern MolecularComponent="S597" Any="true" BondType="?" /><ComponentPattern MolecularComponent="Y619" Any="true" BondType="?" /><ComponentPattern MolecularComponent="Y657" Any="true" BondType="?" /><ComponentPattern MolecularComponent="loc" Any="true" BondType="?" /></MolecularTypePattern><MolecularTypePattern Index="3"><MolecularType Name="Grb2" /><ComponentPattern MolecularComponent="SH2r" BondType="?" /><ComponentPattern MolecularComponent="SH2s" BondType="2"><Bond MolecularTypePattern="p52Shc1" ComponentPattern="Y317" /></ComponentPattern><ComponentPattern MolecularComponent="cSH3" BondType="6"><Bond MolecularTypePattern="Gab1" ComponentPattern="PRS1_PRS2" /></ComponentPattern><ComponentPattern MolecularComponent="nSH3" BondType="?" /><ComponentPattern MolecularComponent="loc" Any="true" BondType="?" /></MolecularTypePattern><MolecularTypePattern Index="4"><MolecularType Name="p52Shc1" /><ComponentPattern MolecularComponent="PTB" BondType="4"><Bond MolecularTypePattern="EGFR" ComponentPattern="Y992" /></ComponentPattern><ComponentPattern MolecularComponent="Y317" ComponentStatePattern="P" BondType="2"><Bond MolecularTypePattern="Grb2" ComponentPattern="SH2s" /></ComponentPattern><ComponentPattern MolecularComponent="loc" Any="true" BondType="?" /></MolecularTypePattern><MolecularTypePattern Index="5"><MolecularType Name="EGFR" /><ComponentPattern MolecularComponent="I_III" BondType="3"><Bond MolecularTypePattern="EGF" ComponentPattern="EGFL" /></ComponentPattern><ComponentPattern MolecularComponent="II" BondType="1"><Bond MolecularTypePattern="ErbB2" ComponentPattern="II" /></ComponentPattern><ComponentPattern MolecularComponent="T669" Any="true" BondType="?" /><ComponentPattern MolecularComponent="Y992" ComponentStatePattern="P" BondType="4"><Bond MolecularTypePattern="p52Shc1" ComponentPattern="PTB" /></ComponentPattern><ComponentPattern MolecularComponent="Y1068" Any="true" BondType="?" /><ComponentPattern MolecularComponent="Y1086" Any="true" BondType="?" /><ComponentPattern MolecularComponent="Y1114" Any="true" BondType="?" /><ComponentPattern MolecularComponent="Y1148" Any="true" BondType="?" /><ComponentPattern MolecularComponent="Y1173" Any="true" BondType="?" /><ComponentPattern MolecularComponent="loc" Any="true" BondType="?" /></MolecularTypePattern><MolecularTypePattern Index="6"><MolecularType Name="EGF" /><ComponentPattern MolecularComponent="EGFL" BondType="3"><Bond MolecularTypePattern="EGFR" ComponentPattern="I_III" /></ComponentPattern><ComponentPattern MolecularComponent="deg" Any="true" BondType="?" /><ComponentPattern MolecularComponent="loc" Any="true" BondType="?" /></MolecularTypePattern></SpeciesPattern></ReactantPattern></ReactantPatternsList><ProductPatternsList><ProductPattern Structure="c0"><SpeciesPattern><MolecularTypePattern Index="1"><MolecularType Name="ErbB2" /><ComponentPattern MolecularComponent="II" BondType="1"><Bond MolecularTypePattern="EGFR" ComponentPattern="II" /></ComponentPattern><ComponentPattern MolecularComponent="Y1139" Any="true" BondType="?" /><ComponentPattern MolecularComponent="Y1196" Any="true" BondType="?" /><ComponentPattern MolecularComponent="Y1222" Any="true" BondType="?" /><ComponentPattern MolecularComponent="Y1248" Any="true" BondType="?" /><ComponentPattern MolecularComponent="loc" Any="true" BondType="?" /></MolecularTypePattern><MolecularTypePattern Index="2"><MolecularType Name="Gab1" /><ComponentPattern MolecularComponent="PH" BondType="?" /><ComponentPattern MolecularComponent="PRS1_PRS2" BondType="6"><Bond MolecularTypePattern="Grb2" ComponentPattern="cSH3" /></ComponentPattern><ComponentPattern MolecularComponent="T312" Any="true" BondType="?" /><ComponentPattern MolecularComponent="S381" Any="true" BondType="?" /><ComponentPattern MolecularComponent="Y447" ComponentStatePattern="P" BondType="-" /><ComponentPattern MolecularComponent="S454" Any="true" BondType="?" /><ComponentPattern MolecularComponent="Y472" Any="true" BondType="?" /><ComponentPattern MolecularComponent="T476" Any="true" BondType="?" /><ComponentPattern MolecularComponent="S581" Any="true" BondType="?" /><ComponentPattern MolecularComponent="S597" Any="true" BondType="?" /><ComponentPattern MolecularComponent="Y619" Any="true" BondType="?" /><ComponentPattern MolecularComponent="Y657" Any="true" BondType="?" /><ComponentPattern MolecularComponent="loc" Any="true" BondType="?" /></MolecularTypePattern><MolecularTypePattern Index="3"><MolecularType Name="Grb2" /><ComponentPattern MolecularComponent="SH2r" BondType="?" /><ComponentPattern MolecularComponent="SH2s" BondType="2"><Bond MolecularTypePattern="p52Shc1" ComponentPattern="Y317" /></ComponentPattern><ComponentPattern MolecularComponent="cSH3" BondType="6"><Bond MolecularTypePattern="Gab1" ComponentPattern="PRS1_PRS2" /></ComponentPattern><ComponentPattern MolecularComponent="nSH3" BondType="?" /><ComponentPattern MolecularComponent="loc" Any="true" BondType="?" /></MolecularTypePattern><MolecularTypePattern Index="4"><MolecularType Name="p52Shc1" /><ComponentPattern MolecularComponent="PTB" BondType="4"><Bond MolecularTypePattern="EGFR" ComponentPattern="Y992" /></ComponentPattern><ComponentPattern MolecularComponent="Y317" ComponentStatePattern="P" BondType="2"><Bond MolecularTypePattern="Grb2" ComponentPattern="SH2s" /></ComponentPattern><ComponentPattern MolecularComponent="loc" Any="true" BondType="?" /></MolecularTypePattern><MolecularTypePattern Index="5"><MolecularType Name="EGFR" /><ComponentPattern MolecularComponent="I_III" BondType="3"><Bond MolecularTypePattern="EGF" ComponentPattern="EGFL" /></ComponentPattern><ComponentPattern MolecularComponent="II" BondType="1"><Bond MolecularTypePattern="ErbB2" ComponentPattern="II" /></ComponentPattern><ComponentPattern MolecularComponent="T669" Any="true" BondType="?" /><ComponentPattern MolecularComponent="Y992" ComponentStatePattern="P" BondType="4"><Bond MolecularTypePattern="p52Shc1" ComponentPattern="PTB" /></ComponentPattern><ComponentPattern MolecularComponent="Y1068" Any="true" BondType="?" /><ComponentPattern MolecularComponent="Y1086" Any="true" BondType="?" /><ComponentPattern MolecularComponent="Y1114" Any="true" BondType="?" /><ComponentPattern MolecularComponent="Y1148" Any="true" BondType="?" /><ComponentPattern MolecularComponent="Y1173" Any="true" BondType="?" /><ComponentPattern MolecularComponent="loc" Any="true" BondType="?" /></MolecularTypePattern><MolecularTypePattern Index="6"><MolecularType Name="EGF" /><ComponentPattern MolecularComponent="EGFL" BondType="3"><Bond MolecularTypePattern="EGFR" ComponentPattern="I_III" /></ComponentPattern><ComponentPattern MolecularComponent="deg" Any="true" BondType="?" /><ComponentPattern MolecularComponent="loc" Any="true" BondType="?" /></MolecularTypePattern></SpeciesPattern></ProductPattern></ProductPatternsList><Kinetics KineticsType="MassAction"><Parameter Name="ruleRate" Role="RuleRate" Unit="molecules.um-3.s-1" /><Parameter Name="Kf" Role="MassActionKf" Unit="s-1">Gab1kp59</Parameter><Parameter Name="Kr" Role="MassActionKr" Unit="s-1">0.0</Parameter></Kinetics></ReactionRule><ReactionRule Name="r360" Structure="c0" ReactionRuleLabel="r360" ReactionRuleReversible="false"><ReactantPatternsList><ReactantPattern Structure="c0"><SpeciesPattern><MolecularTypePattern Index="1"><MolecularType Name="ErbB2" /><ComponentPattern MolecularComponent="II" BondType="1"><Bond MolecularTypePattern="EGFR" ComponentPattern="II" /></ComponentPattern><ComponentPattern MolecularComponent="Y1139" Any="true" BondType="?" /><ComponentPattern MolecularComponent="Y1196" Any="true" BondType="?" /><ComponentPattern MolecularComponent="Y1222" Any="true" BondType="?" /><ComponentPattern MolecularComponent="Y1248" Any="true" BondType="?" /><ComponentPattern MolecularComponent="loc" Any="true" BondType="?" /></MolecularTypePattern><MolecularTypePattern Index="2"><MolecularType Name="Gab1" /><ComponentPattern MolecularComponent="PH" BondType="?" /><ComponentPattern MolecularComponent="PRS1_PRS2" BondType="6"><Bond MolecularTypePattern="Grb2" ComponentPattern="cSH3" /></ComponentPattern><ComponentPattern MolecularComponent="T312" Any="true" BondType="?" /><ComponentPattern MolecularComponent="S381" Any="true" BondType="?" /><ComponentPattern MolecularComponent="Y447" Any="true" BondType="?" /><ComponentPattern MolecularComponent="S454" Any="true" BondType="?" /><ComponentPattern MolecularComponent="Y472" ComponentStatePattern="O" BondType="-" /><ComponentPattern MolecularComponent="T476" Any="true" BondType="?" /><ComponentPattern MolecularComponent="S581" Any="true" BondType="?" /><ComponentPattern MolecularComponent="S597" Any="true" BondType="?" /><ComponentPattern MolecularComponent="Y619" Any="true" BondType="?" /><ComponentPattern MolecularComponent="Y657" Any="true" BondType="?" /><ComponentPattern MolecularComponent="loc" Any="true" BondType="?" /></MolecularTypePattern><MolecularTypePattern Index="3"><MolecularType Name="Grb2" /><ComponentPattern MolecularComponent="SH2r" BondType="?" /><ComponentPattern MolecularComponent="SH2s" BondType="2"><Bond MolecularTypePattern="p52Shc1" ComponentPattern="Y317" /></ComponentPattern><ComponentPattern MolecularComponent="cSH3" BondType="6"><Bond MolecularTypePattern="Gab1" ComponentPattern="PRS1_PRS2" /></ComponentPattern><ComponentPattern MolecularComponent="nSH3" BondType="?" /><ComponentPattern MolecularComponent="loc" Any="true" BondType="?" /></MolecularTypePattern><MolecularTypePattern Index="4"><MolecularType Name="p52Shc1" /><ComponentPattern MolecularComponent="PTB" BondType="4"><Bond MolecularTypePattern="EGFR" ComponentPattern="Y992" /></ComponentPattern><ComponentPattern MolecularComponent="Y317" ComponentStatePattern="P" BondType="2"><Bond MolecularTypePattern="Grb2" ComponentPattern="SH2s" /></ComponentPattern><ComponentPattern MolecularComponent="loc" Any="true" BondType="?" /></MolecularTypePattern><MolecularTypePattern Index="5"><MolecularType Name="EGFR" /><ComponentPattern MolecularComponent="I_III" BondType="3"><Bond MolecularTypePattern="EGF" ComponentPattern="EGFL" /></ComponentPattern><ComponentPattern MolecularComponent="II" BondType="1"><Bond MolecularTypePattern="ErbB2" ComponentPattern="II" /></ComponentPattern><ComponentPattern MolecularComponent="T669" Any="true" BondType="?" /><ComponentPattern MolecularComponent="Y992" ComponentStatePattern="P" BondType="4"><Bond MolecularTypePattern="p52Shc1" ComponentPattern="PTB" /></ComponentPattern><ComponentPattern MolecularComponent="Y1068" Any="true" BondType="?" /><ComponentPattern MolecularComponent="Y1086" Any="true" BondType="?" /><ComponentPattern MolecularComponent="Y1114" Any="true" BondType="?" /><ComponentPattern MolecularComponent="Y1148" Any="true" BondType="?" /><ComponentPattern MolecularComponent="Y1173" Any="true" BondType="?" /><ComponentPattern MolecularComponent="loc" Any="true" BondType="?" /></MolecularTypePattern><MolecularTypePattern Index="6"><MolecularType Name="EGF" /><ComponentPattern MolecularComponent="EGFL" BondType="3"><Bond MolecularTypePattern="EGFR" ComponentPattern="I_III" /></ComponentPattern><ComponentPattern MolecularComponent="deg" Any="true" BondType="?" /><ComponentPattern MolecularComponent="loc" Any="true" BondType="?" /></MolecularTypePattern></SpeciesPattern></ReactantPattern></ReactantPatternsList><ProductPatternsList><ProductPattern Structure="c0"><SpeciesPattern><MolecularTypePattern Index="1"><MolecularType Name="ErbB2" /><ComponentPattern MolecularComponent="II" BondType="1"><Bond MolecularTypePattern="EGFR" ComponentPattern="II" /></ComponentPattern><ComponentPattern MolecularComponent="Y1139" Any="true" BondType="?" /><ComponentPattern MolecularComponent="Y1196" Any="true" BondType="?" /><ComponentPattern MolecularComponent="Y1222" Any="true" BondType="?" /><ComponentPattern MolecularComponent="Y1248" Any="true" BondType="?" /><ComponentPattern MolecularComponent="loc" Any="true" BondType="?" /></MolecularTypePattern><MolecularTypePattern Index="2"><MolecularType Name="Gab1" /><ComponentPattern MolecularComponent="PH" BondType="?" /><ComponentPattern MolecularComponent="PRS1_PRS2" BondType="6"><Bond MolecularTypePattern="Grb2" ComponentPattern="cSH3" /></ComponentPattern><ComponentPattern MolecularComponent="T312" Any="true" BondType="?" /><ComponentPattern MolecularComponent="S381" Any="true" BondType="?" /><ComponentPattern MolecularComponent="Y447" Any="true" BondType="?" /><ComponentPattern MolecularComponent="S454" Any="true" BondType="?" /><ComponentPattern MolecularComponent="Y472" ComponentStatePattern="P" BondType="-" /><ComponentPattern MolecularComponent="T476" Any="true" BondType="?" /><ComponentPattern MolecularComponent="S581" Any="true" BondType="?" /><ComponentPattern MolecularComponent="S597" Any="true" BondType="?" /><ComponentPattern MolecularComponent="Y619" Any="true" BondType="?" /><ComponentPattern MolecularComponent="Y657" Any="true" BondType="?" /><ComponentPattern MolecularComponent="loc" Any="true" BondType="?" /></MolecularTypePattern><MolecularTypePattern Index="3"><MolecularType Name="Grb2" /><ComponentPattern MolecularComponent="SH2r" BondType="?" /><ComponentPattern MolecularComponent="SH2s" BondType="2"><Bond MolecularTypePattern="p52Shc1" ComponentPattern="Y317" /></ComponentPattern><ComponentPattern MolecularComponent="cSH3" BondType="6"><Bond MolecularTypePattern="Gab1" ComponentPattern="PRS1_PRS2" /></ComponentPattern><ComponentPattern MolecularComponent="nSH3" BondType="?" /><ComponentPattern MolecularComponent="loc" Any="true" BondType="?" /></MolecularTypePattern><MolecularTypePattern Index="4"><MolecularType Name="p52Shc1" /><ComponentPattern MolecularComponent="PTB" BondType="4"><Bond MolecularTypePattern="EGFR" ComponentPattern="Y992" /></ComponentPattern><ComponentPattern MolecularComponent="Y317" ComponentStatePattern="P" BondType="2"><Bond MolecularTypePattern="Grb2" ComponentPattern="SH2s" /></ComponentPattern><ComponentPattern MolecularComponent="loc" Any="true" BondType="?" /></MolecularTypePattern><MolecularTypePattern Index="5"><MolecularType Name="EGFR" /><ComponentPattern MolecularComponent="I_III" BondType="3"><Bond MolecularTypePattern="EGF" ComponentPattern="EGFL" /></ComponentPattern><ComponentPattern MolecularComponent="II" BondType="1"><Bond MolecularTypePattern="ErbB2" ComponentPattern="II" /></ComponentPattern><ComponentPattern MolecularComponent="T669" Any="true" BondType="?" /><ComponentPattern MolecularComponent="Y992" ComponentStatePattern="P" BondType="4"><Bond MolecularTypePattern="p52Shc1" ComponentPattern="PTB" /></ComponentPattern><ComponentPattern MolecularComponent="Y1068" Any="true" BondType="?" /><ComponentPattern MolecularComponent="Y1086" Any="true" BondType="?" /><ComponentPattern MolecularComponent="Y1114" Any="true" BondType="?" /><ComponentPattern MolecularComponent="Y1148" Any="true" BondType="?" /><ComponentPattern MolecularComponent="Y1173" Any="true" BondType="?" /><ComponentPattern MolecularComponent="loc" Any="true" BondType="?" /></MolecularTypePattern><MolecularTypePattern Index="6"><MolecularType Name="EGF" /><ComponentPattern MolecularComponent="EGFL" BondType="3"><Bond MolecularTypePattern="EGFR" ComponentPattern="I_III" /></ComponentPattern><ComponentPattern MolecularComponent="deg" Any="true" BondType="?" /><ComponentPattern MolecularComponent="loc" Any="true" BondType="?" /></MolecularTypePattern></SpeciesPattern></ProductPattern></ProductPatternsList><Kinetics KineticsType="MassAction"><Parameter Name="ruleRate" Role="RuleRate" Unit="molecules.um-3.s-1" /><Parameter Name="Kf" Role="MassActionKf" Unit="s-1">Gab1kp60</Parameter><Parameter Name="Kr" Role="MassActionKr" Unit="s-1">0.0</Parameter></Kinetics></ReactionRule><ReactionRule Name="r361" Structure="c0" ReactionRuleLabel="r361" ReactionRuleReversible="false"><ReactantPatternsList><ReactantPattern Structure="c0"><SpeciesPattern><MolecularTypePattern Index="1"><MolecularType Name="ErbB2" /><ComponentPattern MolecularComponent="II" BondType="1"><Bond MolecularTypePattern="EGFR" ComponentPattern="II" /></ComponentPattern><ComponentPattern MolecularComponent="Y1139" Any="true" BondType="?" /><ComponentPattern MolecularComponent="Y1196" Any="true" BondType="?" /><ComponentPattern MolecularComponent="Y1222" Any="true" BondType="?" /><ComponentPattern MolecularComponent="Y1248" Any="true" BondType="?" /><ComponentPattern MolecularComponent="loc" Any="true" BondType="?" /></MolecularTypePattern><MolecularTypePattern Index="2"><MolecularType Name="Gab1" /><ComponentPattern MolecularComponent="PH" BondType="?" /><ComponentPattern MolecularComponent="PRS1_PRS2" BondType="6"><Bond MolecularTypePattern="Grb2" ComponentPattern="cSH3" /></ComponentPattern><ComponentPattern MolecularComponent="T312" Any="true" BondType="?" /><ComponentPattern MolecularComponent="S381" Any="true" BondType="?" /><ComponentPattern MolecularComponent="Y447" Any="true" BondType="?" /><ComponentPattern MolecularComponent="S454" Any="true" BondType="?" /><ComponentPattern MolecularComponent="Y472" Any="true" BondType="?" /><ComponentPattern MolecularComponent="T476" Any="true" BondType="?" /><ComponentPattern MolecularComponent="S581" Any="true" BondType="?" /><ComponentPattern MolecularComponent="S597" Any="true" BondType="?" /><ComponentPattern MolecularComponent="Y619" ComponentStatePattern="O" BondType="-" /><ComponentPattern MolecularComponent="Y657" Any="true" BondType="?" /><ComponentPattern MolecularComponent="loc" Any="true" BondType="?" /></MolecularTypePattern><MolecularTypePattern Index="3"><MolecularType Name="Grb2" /><ComponentPattern MolecularComponent="SH2r" BondType="?" /><ComponentPattern MolecularComponent="SH2s" BondType="2"><Bond MolecularTypePattern="p52Shc1" ComponentPattern="Y317" /></ComponentPattern><ComponentPattern MolecularComponent="cSH3" BondType="6"><Bond MolecularTypePattern="Gab1" ComponentPattern="PRS1_PRS2" /></ComponentPattern><ComponentPattern MolecularComponent="nSH3" BondType="?" /><ComponentPattern MolecularComponent="loc" Any="true" BondType="?" /></MolecularTypePattern><MolecularTypePattern Index="4"><MolecularType Name="p52Shc1" /><ComponentPattern MolecularComponent="PTB" BondType="4"><Bond MolecularTypePattern="EGFR" ComponentPattern="Y992" /></ComponentPattern><ComponentPattern MolecularComponent="Y317" ComponentStatePattern="P" BondType="2"><Bond MolecularTypePattern="Grb2" ComponentPattern="SH2s" /></ComponentPattern><ComponentPattern MolecularComponent="loc" Any="true" BondType="?" /></MolecularTypePattern><MolecularTypePattern Index="5"><MolecularType Name="EGFR" /><ComponentPattern MolecularComponent="I_III" BondType="3"><Bond MolecularTypePattern="EGF" ComponentPattern="EGFL" /></ComponentPattern><ComponentPattern MolecularComponent="II" BondType="1"><Bond MolecularTypePattern="ErbB2" ComponentPattern="II" /></ComponentPattern><ComponentPattern MolecularComponent="T669" Any="true" BondType="?" /><ComponentPattern MolecularComponent="Y992" ComponentStatePattern="P" BondType="4"><Bond MolecularTypePattern="p52Shc1" ComponentPattern="PTB" /></ComponentPattern><ComponentPattern MolecularComponent="Y1068" Any="true" BondType="?" /><ComponentPattern MolecularComponent="Y1086" Any="true" BondType="?" /><ComponentPattern MolecularComponent="Y1114" Any="true" BondType="?" /><ComponentPattern MolecularComponent="Y1148" Any="true" BondType="?" /><ComponentPattern MolecularComponent="Y1173" Any="true" BondType="?" /><ComponentPattern MolecularComponent="loc" Any="true" BondType="?" /></MolecularTypePattern><MolecularTypePattern Index="6"><MolecularType Name="EGF" /><ComponentPattern MolecularComponent="EGFL" BondType="3"><Bond MolecularTypePattern="EGFR" ComponentPattern="I_III" /></ComponentPattern><ComponentPattern MolecularComponent="deg" Any="true" BondType="?" /><ComponentPattern MolecularComponent="loc" Any="true" BondType="?" /></MolecularTypePattern></SpeciesPattern></ReactantPattern></ReactantPatternsList><ProductPatternsList><ProductPattern Structure="c0"><SpeciesPattern><MolecularTypePattern Index="1"><MolecularType Name="ErbB2" /><ComponentPattern MolecularComponent="II" BondType="1"><Bond MolecularTypePattern="EGFR" ComponentPattern="II" /></ComponentPattern><ComponentPattern MolecularComponent="Y1139" Any="true" BondType="?" /><ComponentPattern MolecularComponent="Y1196" Any="true" BondType="?" /><ComponentPattern MolecularComponent="Y1222" Any="true" BondType="?" /><ComponentPattern MolecularComponent="Y1248" Any="true" BondType="?" /><ComponentPattern MolecularComponent="loc" Any="true" BondType="?" /></MolecularTypePattern><MolecularTypePattern Index="2"><MolecularType Name="Gab1" /><ComponentPattern MolecularComponent="PH" BondType="?" /><ComponentPattern MolecularComponent="PRS1_PRS2" BondType="6"><Bond MolecularTypePattern="Grb2" ComponentPattern="cSH3" /></ComponentPattern><ComponentPattern MolecularComponent="T312" Any="true" BondType="?" /><ComponentPattern MolecularComponent="S381" Any="true" BondType="?" /><ComponentPattern MolecularComponent="Y447" Any="true" BondType="?" /><ComponentPattern MolecularComponent="S454" Any="true" BondType="?" /><ComponentPattern MolecularComponent="Y472" Any="true" BondType="?" /><ComponentPattern MolecularComponent="T476" Any="true" BondType="?" /><ComponentPattern MolecularComponent="S581" Any="true" BondType="?" /><ComponentPattern MolecularComponent="S597" Any="true" BondType="?" /><ComponentPattern MolecularComponent="Y619" ComponentStatePattern="P" BondType="-" /><ComponentPattern MolecularComponent="Y657" Any="true" BondType="?" /><ComponentPattern MolecularComponent="loc" Any="true" BondType="?" /></MolecularTypePattern><MolecularTypePattern Index="3"><MolecularType Name="Grb2" /><ComponentPattern MolecularComponent="SH2r" BondType="?" /><ComponentPattern MolecularComponent="SH2s" BondType="2"><Bond MolecularTypePattern="p52Shc1" ComponentPattern="Y317" /></ComponentPattern><ComponentPattern MolecularComponent="cSH3" BondType="6"><Bond MolecularTypePattern="Gab1" ComponentPattern="PRS1_PRS2" /></ComponentPattern><ComponentPattern MolecularComponent="nSH3" BondType="?" /><ComponentPattern MolecularComponent="loc" Any="true" BondType="?" /></MolecularTypePattern><MolecularTypePattern Index="4"><MolecularType Name="p52Shc1" /><ComponentPattern MolecularComponent="PTB" BondType="4"><Bond MolecularTypePattern="EGFR" ComponentPattern="Y992" /></ComponentPattern><ComponentPattern MolecularComponent="Y317" ComponentStatePattern="P" BondType="2"><Bond MolecularTypePattern="Grb2" ComponentPattern="SH2s" /></ComponentPattern><ComponentPattern MolecularComponent="loc" Any="true" BondType="?" /></MolecularTypePattern><MolecularTypePattern Index="5"><MolecularType Name="EGFR" /><ComponentPattern MolecularComponent="I_III" BondType="3"><Bond MolecularTypePattern="EGF" ComponentPattern="EGFL" /></ComponentPattern><ComponentPattern MolecularComponent="II" BondType="1"><Bond MolecularTypePattern="ErbB2" ComponentPattern="II" /></ComponentPattern><ComponentPattern MolecularComponent="T669" Any="true" BondType="?" /><ComponentPattern MolecularComponent="Y992" ComponentStatePattern="P" BondType="4"><Bond MolecularTypePattern="p52Shc1" ComponentPattern="PTB" /></ComponentPattern><ComponentPattern MolecularComponent="Y1068" Any="true" BondType="?" /><ComponentPattern MolecularComponent="Y1086" Any="true" BondType="?" /><ComponentPattern MolecularComponent="Y1114" Any="true" BondType="?" /><ComponentPattern MolecularComponent="Y1148" Any="true" BondType="?" /><ComponentPattern MolecularComponent="Y1173" Any="true" BondType="?" /><ComponentPattern MolecularComponent="loc" Any="true" BondType="?" /></MolecularTypePattern><MolecularTypePattern Index="6"><MolecularType Name="EGF" /><ComponentPattern MolecularComponent="EGFL" BondType="3"><Bond MolecularTypePattern="EGFR" ComponentPattern="I_III" /></ComponentPattern><ComponentPattern MolecularComponent="deg" Any="true" BondType="?" /><ComponentPattern MolecularComponent="loc" Any="true" BondType="?" /></MolecularTypePattern></SpeciesPattern></ProductPattern></ProductPatternsList><Kinetics KineticsType="MassAction"><Parameter Name="ruleRate" Role="RuleRate" Unit="molecules.um-3.s-1" /><Parameter Name="Kf" Role="MassActionKf" Unit="s-1">Gab1kp61</Parameter><Parameter Name="Kr" Role="MassActionKr" Unit="s-1">0.0</Parameter></Kinetics></ReactionRule><ReactionRule Name="r362" Structure="c0" ReactionRuleLabel="r362" ReactionRuleReversible="false"><ReactantPatternsList><ReactantPattern Structure="c0"><SpeciesPattern><MolecularTypePattern Index="1"><MolecularType Name="ErbB2" /><ComponentPattern MolecularComponent="II" BondType="1"><Bond MolecularTypePattern="EGFR" ComponentPattern="II" /></ComponentPattern><ComponentPattern MolecularComponent="Y1139" Any="true" BondType="?" /><ComponentPattern MolecularComponent="Y1196" Any="true" BondType="?" /><ComponentPattern MolecularComponent="Y1222" Any="true" BondType="?" /><ComponentPattern MolecularComponent="Y1248" Any="true" BondType="?" /><ComponentPattern MolecularComponent="loc" Any="true" BondType="?" /></MolecularTypePattern><MolecularTypePattern Index="2"><MolecularType Name="Gab1" /><ComponentPattern MolecularComponent="PH" BondType="?" /><ComponentPattern MolecularComponent="PRS1_PRS2" BondType="6"><Bond MolecularTypePattern="Grb2" ComponentPattern="cSH3" /></ComponentPattern><ComponentPattern MolecularComponent="T312" Any="true" BondType="?" /><ComponentPattern MolecularComponent="S381" Any="true" BondType="?" /><ComponentPattern MolecularComponent="Y447" Any="true" BondType="?" /><ComponentPattern MolecularComponent="S454" Any="true" BondType="?" /><ComponentPattern MolecularComponent="Y472" Any="true" BondType="?" /><ComponentPattern MolecularComponent="T476" Any="true" BondType="?" /><ComponentPattern MolecularComponent="S581" Any="true" BondType="?" /><ComponentPattern MolecularComponent="S597" Any="true" BondType="?" /><ComponentPattern MolecularComponent="Y619" Any="true" BondType="?" /><ComponentPattern MolecularComponent="Y657" ComponentStatePattern="O" BondType="-" /><ComponentPattern MolecularComponent="loc" Any="true" BondType="?" /></MolecularTypePattern><MolecularTypePattern Index="3"><MolecularType Name="Grb2" /><ComponentPattern MolecularComponent="SH2r" BondType="?" /><ComponentPattern MolecularComponent="SH2s" BondType="2"><Bond MolecularTypePattern="p52Shc1" ComponentPattern="Y317" /></ComponentPattern><ComponentPattern MolecularComponent="cSH3" BondType="6"><Bond MolecularTypePattern="Gab1" ComponentPattern="PRS1_PRS2" /></ComponentPattern><ComponentPattern MolecularComponent="nSH3" BondType="?" /><ComponentPattern MolecularComponent="loc" Any="true" BondType="?" /></MolecularTypePattern><MolecularTypePattern Index="4"><MolecularType Name="p52Shc1" /><ComponentPattern MolecularComponent="PTB" BondType="4"><Bond MolecularTypePattern="EGFR" ComponentPattern="Y992" /></ComponentPattern><ComponentPattern MolecularComponent="Y317" ComponentStatePattern="P" BondType="2"><Bond MolecularTypePattern="Grb2" ComponentPattern="SH2s" /></ComponentPattern><ComponentPattern MolecularComponent="loc" Any="true" BondType="?" /></MolecularTypePattern><MolecularTypePattern Index="5"><MolecularType Name="EGFR" /><ComponentPattern MolecularComponent="I_III" BondType="3"><Bond MolecularTypePattern="EGF" ComponentPattern="EGFL" /></ComponentPattern><ComponentPattern MolecularComponent="II" BondType="1"><Bond MolecularTypePattern="ErbB2" ComponentPattern="II" /></ComponentPattern><ComponentPattern MolecularComponent="T669" Any="true" BondType="?" /><ComponentPattern MolecularComponent="Y992" ComponentStatePattern="P" BondType="4"><Bond MolecularTypePattern="p52Shc1" ComponentPattern="PTB" /></ComponentPattern><ComponentPattern MolecularComponent="Y1068" Any="true" BondType="?" /><ComponentPattern MolecularComponent="Y1086" Any="true" BondType="?" /><ComponentPattern MolecularComponent="Y1114" Any="true" BondType="?" /><ComponentPattern MolecularComponent="Y1148" Any="true" BondType="?" /><ComponentPattern MolecularComponent="Y1173" Any="true" BondType="?" /><ComponentPattern MolecularComponent="loc" Any="true" BondType="?" /></MolecularTypePattern><MolecularTypePattern Index="6"><MolecularType Name="EGF" /><ComponentPattern MolecularComponent="EGFL" BondType="3"><Bond MolecularTypePattern="EGFR" ComponentPattern="I_III" /></ComponentPattern><ComponentPattern MolecularComponent="deg" Any="true" BondType="?" /><ComponentPattern MolecularComponent="loc" Any="true" BondType="?" /></MolecularTypePattern></SpeciesPattern></ReactantPattern></ReactantPatternsList><ProductPatternsList><ProductPattern Structure="c0"><SpeciesPattern><MolecularTypePattern Index="1"><MolecularType Name="ErbB2" /><ComponentPattern MolecularComponent="II" BondType="1"><Bond MolecularTypePattern="EGFR" ComponentPattern="II" /></ComponentPattern><ComponentPattern MolecularComponent="Y1139" Any="true" BondType="?" /><ComponentPattern MolecularComponent="Y1196" Any="true" BondType="?" /><ComponentPattern MolecularComponent="Y1222" Any="true" BondType="?" /><ComponentPattern MolecularComponent="Y1248" Any="true" BondType="?" /><ComponentPattern MolecularComponent="loc" Any="true" BondType="?" /></MolecularTypePattern><MolecularTypePattern Index="2"><MolecularType Name="Gab1" /><ComponentPattern MolecularComponent="PH" BondType="?" /><ComponentPattern MolecularComponent="PRS1_PRS2" BondType="6"><Bond MolecularTypePattern="Grb2" ComponentPattern="cSH3" /></ComponentPattern><ComponentPattern MolecularComponent="T312" Any="true" BondType="?" /><ComponentPattern MolecularComponent="S381" Any="true" BondType="?" /><ComponentPattern MolecularComponent="Y447" Any="true" BondType="?" /><ComponentPattern MolecularComponent="S454" Any="true" BondType="?" /><ComponentPattern MolecularComponent="Y472" Any="true" BondType="?" /><ComponentPattern MolecularComponent="T476" Any="true" BondType="?" /><ComponentPattern MolecularComponent="S581" Any="true" BondType="?" /><ComponentPattern MolecularComponent="S597" Any="true" BondType="?" /><ComponentPattern MolecularComponent="Y619" Any="true" BondType="?" /><ComponentPattern MolecularComponent="Y657" ComponentStatePattern="P" BondType="-" /><ComponentPattern MolecularComponent="loc" Any="true" BondType="?" /></MolecularTypePattern><MolecularTypePattern Index="3"><MolecularType Name="Grb2" /><ComponentPattern MolecularComponent="SH2r" BondType="?" /><ComponentPattern MolecularComponent="SH2s" BondType="2"><Bond MolecularTypePattern="p52Shc1" ComponentPattern="Y317" /></ComponentPattern><ComponentPattern MolecularComponent="cSH3" BondType="6"><Bond MolecularTypePattern="Gab1" ComponentPattern="PRS1_PRS2" /></ComponentPattern><ComponentPattern MolecularComponent="nSH3" BondType="?" /><ComponentPattern MolecularComponent="loc" Any="true" BondType="?" /></MolecularTypePattern><MolecularTypePattern Index="4"><MolecularType Name="p52Shc1" /><ComponentPattern MolecularComponent="PTB" BondType="4"><Bond MolecularTypePattern="EGFR" ComponentPattern="Y992" /></ComponentPattern><ComponentPattern MolecularComponent="Y317" ComponentStatePattern="P" BondType="2"><Bond MolecularTypePattern="Grb2" ComponentPattern="SH2s" /></ComponentPattern><ComponentPattern MolecularComponent="loc" Any="true" BondType="?" /></MolecularTypePattern><MolecularTypePattern Index="5"><MolecularType Name="EGFR" /><ComponentPattern MolecularComponent="I_III" BondType="3"><Bond MolecularTypePattern="EGF" ComponentPattern="EGFL" /></ComponentPattern><ComponentPattern MolecularComponent="II" BondType="1"><Bond MolecularTypePattern="ErbB2" ComponentPattern="II" /></ComponentPattern><ComponentPattern MolecularComponent="T669" Any="true" BondType="?" /><ComponentPattern MolecularComponent="Y992" ComponentStatePattern="P" BondType="4"><Bond MolecularTypePattern="p52Shc1" ComponentPattern="PTB" /></ComponentPattern><ComponentPattern MolecularComponent="Y1068" Any="true" BondType="?" /><ComponentPattern MolecularComponent="Y1086" Any="true" BondType="?" /><ComponentPattern MolecularComponent="Y1114" Any="true" BondType="?" /><ComponentPattern MolecularComponent="Y1148" Any="true" BondType="?" /><ComponentPattern MolecularComponent="Y1173" Any="true" BondType="?" /><ComponentPattern MolecularComponent="loc" Any="true" BondType="?" /></MolecularTypePattern><MolecularTypePattern Index="6"><MolecularType Name="EGF" /><ComponentPattern MolecularComponent="EGFL" BondType="3"><Bond MolecularTypePattern="EGFR" ComponentPattern="I_III" /></ComponentPattern><ComponentPattern MolecularComponent="deg" Any="true" BondType="?" /><ComponentPattern MolecularComponent="loc" Any="true" BondType="?" /></MolecularTypePattern></SpeciesPattern></ProductPattern></ProductPatternsList><Kinetics KineticsType="MassAction"><Parameter Name="ruleRate" Role="RuleRate" Unit="molecules.um-3.s-1" /><Parameter Name="Kf" Role="MassActionKf" Unit="s-1">Gab1kp62</Parameter><Parameter Name="Kr" Role="MassActionKr" Unit="s-1">0.0</Parameter></Kinetics></ReactionRule><ReactionRule Name="r363" Structure="c0" ReactionRuleLabel="r363" ReactionRuleReversible="false"><ReactantPatternsList><ReactantPattern Structure="c0"><SpeciesPattern><MolecularTypePattern Index="1"><MolecularType Name="ErbB2" /><ComponentPattern MolecularComponent="II" BondType="1"><Bond MolecularTypePattern="EGFR" ComponentPattern="II" /></ComponentPattern><ComponentPattern MolecularComponent="Y1139" Any="true" BondType="?" /><ComponentPattern MolecularComponent="Y1196" Any="true" BondType="?" /><ComponentPattern MolecularComponent="Y1222" Any="true" BondType="?" /><ComponentPattern MolecularComponent="Y1248" Any="true" BondType="?" /><ComponentPattern MolecularComponent="loc" Any="true" BondType="?" /></MolecularTypePattern><MolecularTypePattern Index="2"><MolecularType Name="Gab1" /><ComponentPattern MolecularComponent="PH" BondType="?" /><ComponentPattern MolecularComponent="PRS1_PRS2" BondType="6"><Bond MolecularTypePattern="Grb2" ComponentPattern="cSH3" /></ComponentPattern><ComponentPattern MolecularComponent="T312" Any="true" BondType="?" /><ComponentPattern MolecularComponent="S381" Any="true" BondType="?" /><ComponentPattern MolecularComponent="Y447" ComponentStatePattern="O" BondType="-" /><ComponentPattern MolecularComponent="S454" Any="true" BondType="?" /><ComponentPattern MolecularComponent="Y472" Any="true" BondType="?" /><ComponentPattern MolecularComponent="T476" Any="true" BondType="?" /><ComponentPattern MolecularComponent="S581" Any="true" BondType="?" /><ComponentPattern MolecularComponent="S597" Any="true" BondType="?" /><ComponentPattern MolecularComponent="Y619" Any="true" BondType="?" /><ComponentPattern MolecularComponent="Y657" Any="true" BondType="?" /><ComponentPattern MolecularComponent="loc" Any="true" BondType="?" /></MolecularTypePattern><MolecularTypePattern Index="3"><MolecularType Name="Grb2" /><ComponentPattern MolecularComponent="SH2r" BondType="?" /><ComponentPattern MolecularComponent="SH2s" BondType="2"><Bond MolecularTypePattern="p52Shc1" ComponentPattern="Y317" /></ComponentPattern><ComponentPattern MolecularComponent="cSH3" BondType="6"><Bond MolecularTypePattern="Gab1" ComponentPattern="PRS1_PRS2" /></ComponentPattern><ComponentPattern MolecularComponent="nSH3" BondType="?" /><ComponentPattern MolecularComponent="loc" Any="true" BondType="?" /></MolecularTypePattern><MolecularTypePattern Index="4"><MolecularType Name="p52Shc1" /><ComponentPattern MolecularComponent="PTB" BondType="4"><Bond MolecularTypePattern="EGFR" ComponentPattern="Y1086" /></ComponentPattern><ComponentPattern MolecularComponent="Y317" ComponentStatePattern="P" BondType="2"><Bond MolecularTypePattern="Grb2" ComponentPattern="SH2s" /></ComponentPattern><ComponentPattern MolecularComponent="loc" Any="true" BondType="?" /></MolecularTypePattern><MolecularTypePattern Index="5"><MolecularType Name="EGFR" /><ComponentPattern MolecularComponent="I_III" BondType="3"><Bond MolecularTypePattern="EGF" ComponentPattern="EGFL" /></ComponentPattern><ComponentPattern MolecularComponent="II" BondType="1"><Bond MolecularTypePattern="ErbB2" ComponentPattern="II" /></ComponentPattern><ComponentPattern MolecularComponent="T669" Any="true" BondType="?" /><ComponentPattern MolecularComponent="Y992" Any="true" BondType="?" /><ComponentPattern MolecularComponent="Y1068" Any="true" BondType="?" /><ComponentPattern MolecularComponent="Y1086" ComponentStatePattern="P" BondType="4"><Bond MolecularTypePattern="p52Shc1" ComponentPattern="PTB" /></ComponentPattern><ComponentPattern MolecularComponent="Y1114" Any="true" BondType="?" /><ComponentPattern MolecularComponent="Y1148" Any="true" BondType="?" /><ComponentPattern MolecularComponent="Y1173" Any="true" BondType="?" /><ComponentPattern MolecularComponent="loc" Any="true" BondType="?" /></MolecularTypePattern><MolecularTypePattern Index="6"><MolecularType Name="EGF" /><ComponentPattern MolecularComponent="EGFL" BondType="3"><Bond MolecularTypePattern="EGFR" ComponentPattern="I_III" /></ComponentPattern><ComponentPattern MolecularComponent="deg" Any="true" BondType="?" /><ComponentPattern MolecularComponent="loc" Any="true" BondType="?" /></MolecularTypePattern></SpeciesPattern></ReactantPattern></ReactantPatternsList><ProductPatternsList><ProductPattern Structure="c0"><SpeciesPattern><MolecularTypePattern Index="1"><MolecularType Name="ErbB2" /><ComponentPattern MolecularComponent="II" BondType="1"><Bond MolecularTypePattern="EGFR" ComponentPattern="II" /></ComponentPattern><ComponentPattern MolecularComponent="Y1139" Any="true" BondType="?" /><ComponentPattern MolecularComponent="Y1196" Any="true" BondType="?" /><ComponentPattern MolecularComponent="Y1222" Any="true" BondType="?" /><ComponentPattern MolecularComponent="Y1248" Any="true" BondType="?" /><ComponentPattern MolecularComponent="loc" Any="true" BondType="?" /></MolecularTypePattern><MolecularTypePattern Index="2"><MolecularType Name="Gab1" /><ComponentPattern MolecularComponent="PH" BondType="?" /><ComponentPattern MolecularComponent="PRS1_PRS2" BondType="6"><Bond MolecularTypePattern="Grb2" ComponentPattern="cSH3" /></ComponentPattern><ComponentPattern MolecularComponent="T312" Any="true" BondType="?" /><ComponentPattern MolecularComponent="S381" Any="true" BondType="?" /><ComponentPattern MolecularComponent="Y447" ComponentStatePattern="P" BondType="-" /><ComponentPattern MolecularComponent="S454" Any="true" BondType="?" /><ComponentPattern MolecularComponent="Y472" Any="true" BondType="?" /><ComponentPattern MolecularComponent="T476" Any="true" BondType="?" /><ComponentPattern MolecularComponent="S581" Any="true" BondType="?" /><ComponentPattern MolecularComponent="S597" Any="true" BondType="?" /><ComponentPattern MolecularComponent="Y619" Any="true" BondType="?" /><ComponentPattern MolecularComponent="Y657" Any="true" BondType="?" /><ComponentPattern MolecularComponent="loc" Any="true" BondType="?" /></MolecularTypePattern><MolecularTypePattern Index="3"><MolecularType Name="Grb2" /><ComponentPattern MolecularComponent="SH2r" BondType="?" /><ComponentPattern MolecularComponent="SH2s" BondType="2"><Bond MolecularTypePattern="p52Shc1" ComponentPattern="Y317" /></ComponentPattern><ComponentPattern MolecularComponent="cSH3" BondType="6"><Bond MolecularTypePattern="Gab1" ComponentPattern="PRS1_PRS2" /></ComponentPattern><ComponentPattern MolecularComponent="nSH3" BondType="?" /><ComponentPattern MolecularComponent="loc" Any="true" BondType="?" /></MolecularTypePattern><MolecularTypePattern Index="4"><MolecularType Name="p52Shc1" /><ComponentPattern MolecularComponent="PTB" BondType="4"><Bond MolecularTypePattern="EGFR" ComponentPattern="Y1086" /></ComponentPattern><ComponentPattern MolecularComponent="Y317" ComponentStatePattern="P" BondType="2"><Bond MolecularTypePattern="Grb2" ComponentPattern="SH2s" /></ComponentPattern><ComponentPattern MolecularComponent="loc" Any="true" BondType="?" /></MolecularTypePattern><MolecularTypePattern Index="5"><MolecularType Name="EGFR" /><ComponentPattern MolecularComponent="I_III" BondType="3"><Bond MolecularTypePattern="EGF" ComponentPattern="EGFL" /></ComponentPattern><ComponentPattern MolecularComponent="II" BondType="1"><Bond MolecularTypePattern="ErbB2" ComponentPattern="II" /></ComponentPattern><ComponentPattern MolecularComponent="T669" Any="true" BondType="?" /><ComponentPattern MolecularComponent="Y992" Any="true" BondType="?" /><ComponentPattern MolecularComponent="Y1068" Any="true" BondType="?" /><ComponentPattern MolecularComponent="Y1086" ComponentStatePattern="P" BondType="4"><Bond MolecularTypePattern="p52Shc1" ComponentPattern="PTB" /></ComponentPattern><ComponentPattern MolecularComponent="Y1114" Any="true" BondType="?" /><ComponentPattern MolecularComponent="Y1148" Any="true" BondType="?" /><ComponentPattern MolecularComponent="Y1173" Any="true" BondType="?" /><ComponentPattern MolecularComponent="loc" Any="true" BondType="?" /></MolecularTypePattern><MolecularTypePattern Index="6"><MolecularType Name="EGF" /><ComponentPattern MolecularComponent="EGFL" BondType="3"><Bond MolecularTypePattern="EGFR" ComponentPattern="I_III" /></ComponentPattern><ComponentPattern MolecularComponent="deg" Any="true" BondType="?" /><ComponentPattern MolecularComponent="loc" Any="true" BondType="?" /></MolecularTypePattern></SpeciesPattern></ProductPattern></ProductPatternsList><Kinetics KineticsType="MassAction"><Parameter Name="ruleRate" Role="RuleRate" Unit="molecules.um-3.s-1" /><Parameter Name="Kf" Role="MassActionKf" Unit="s-1">Gab1kp63</Parameter><Parameter Name="Kr" Role="MassActionKr" Unit="s-1">0.0</Parameter></Kinetics></ReactionRule><ReactionRule Name="r364" Structure="c0" ReactionRuleLabel="r364" ReactionRuleReversible="false"><ReactantPatternsList><ReactantPattern Structure="c0"><SpeciesPattern><MolecularTypePattern Index="1"><MolecularType Name="ErbB2" /><ComponentPattern MolecularComponent="II" BondType="1"><Bond MolecularTypePattern="EGFR" ComponentPattern="II" /></ComponentPattern><ComponentPattern MolecularComponent="Y1139" Any="true" BondType="?" /><ComponentPattern MolecularComponent="Y1196" Any="true" BondType="?" /><ComponentPattern MolecularComponent="Y1222" Any="true" BondType="?" /><ComponentPattern MolecularComponent="Y1248" Any="true" BondType="?" /><ComponentPattern MolecularComponent="loc" Any="true" BondType="?" /></MolecularTypePattern><MolecularTypePattern Index="2"><MolecularType Name="Gab1" /><ComponentPattern MolecularComponent="PH" BondType="?" /><ComponentPattern MolecularComponent="PRS1_PRS2" BondType="6"><Bond MolecularTypePattern="Grb2" ComponentPattern="cSH3" /></ComponentPattern><ComponentPattern MolecularComponent="T312" Any="true" BondType="?" /><ComponentPattern MolecularComponent="S381" Any="true" BondType="?" /><ComponentPattern MolecularComponent="Y447" Any="true" BondType="?" /><ComponentPattern MolecularComponent="S454" Any="true" BondType="?" /><ComponentPattern MolecularComponent="Y472" ComponentStatePattern="O" BondType="-" /><ComponentPattern MolecularComponent="T476" Any="true" BondType="?" /><ComponentPattern MolecularComponent="S581" Any="true" BondType="?" /><ComponentPattern MolecularComponent="S597" Any="true" BondType="?" /><ComponentPattern MolecularComponent="Y619" Any="true" BondType="?" /><ComponentPattern MolecularComponent="Y657" Any="true" BondType="?" /><ComponentPattern MolecularComponent="loc" Any="true" BondType="?" /></MolecularTypePattern><MolecularTypePattern Index="3"><MolecularType Name="Grb2" /><ComponentPattern MolecularComponent="SH2r" BondType="?" /><ComponentPattern MolecularComponent="SH2s" BondType="2"><Bond MolecularTypePattern="p52Shc1" ComponentPattern="Y317" /></ComponentPattern><ComponentPattern MolecularComponent="cSH3" BondType="6"><Bond MolecularTypePattern="Gab1" ComponentPattern="PRS1_PRS2" /></ComponentPattern><ComponentPattern MolecularComponent="nSH3" BondType="?" /><ComponentPattern MolecularComponent="loc" Any="true" BondType="?" /></MolecularTypePattern><MolecularTypePattern Index="4"><MolecularType Name="p52Shc1" /><ComponentPattern MolecularComponent="PTB" BondType="4"><Bond MolecularTypePattern="EGFR" ComponentPattern="Y1086" /></ComponentPattern><ComponentPattern MolecularComponent="Y317" ComponentStatePattern="P" BondType="2"><Bond MolecularTypePattern="Grb2" ComponentPattern="SH2s" /></ComponentPattern><ComponentPattern MolecularComponent="loc" Any="true" BondType="?" /></MolecularTypePattern><MolecularTypePattern Index="5"><MolecularType Name="EGFR" /><ComponentPattern MolecularComponent="I_III" BondType="3"><Bond MolecularTypePattern="EGF" ComponentPattern="EGFL" /></ComponentPattern><ComponentPattern MolecularComponent="II" BondType="1"><Bond MolecularTypePattern="ErbB2" ComponentPattern="II" /></ComponentPattern><ComponentPattern MolecularComponent="T669" Any="true" BondType="?" /><ComponentPattern MolecularComponent="Y992" Any="true" BondType="?" /><ComponentPattern MolecularComponent="Y1068" Any="true" BondType="?" /><ComponentPattern MolecularComponent="Y1086" ComponentStatePattern="P" BondType="4"><Bond MolecularTypePattern="p52Shc1" ComponentPattern="PTB" /></ComponentPattern><ComponentPattern MolecularComponent="Y1114" Any="true" BondType="?" /><ComponentPattern MolecularComponent="Y1148" Any="true" BondType="?" /><ComponentPattern MolecularComponent="Y1173" Any="true" BondType="?" /><ComponentPattern MolecularComponent="loc" Any="true" BondType="?" /></MolecularTypePattern><MolecularTypePattern Index="6"><MolecularType Name="EGF" /><ComponentPattern MolecularComponent="EGFL" BondType="3"><Bond MolecularTypePattern="EGFR" ComponentPattern="I_III" /></ComponentPattern><ComponentPattern MolecularComponent="deg" Any="true" BondType="?" /><ComponentPattern MolecularComponent="loc" Any="true" BondType="?" /></MolecularTypePattern></SpeciesPattern></ReactantPattern></ReactantPatternsList><ProductPatternsList><ProductPattern Structure="c0"><SpeciesPattern><MolecularTypePattern Index="1"><MolecularType Name="ErbB2" /><ComponentPattern MolecularComponent="II" BondType="1"><Bond MolecularTypePattern="EGFR" ComponentPattern="II" /></ComponentPattern><ComponentPattern MolecularComponent="Y1139" Any="true" BondType="?" /><ComponentPattern MolecularComponent="Y1196" Any="true" BondType="?" /><ComponentPattern MolecularComponent="Y1222" Any="true" BondType="?" /><ComponentPattern MolecularComponent="Y1248" Any="true" BondType="?" /><ComponentPattern MolecularComponent="loc" Any="true" BondType="?" /></MolecularTypePattern><MolecularTypePattern Index="2"><MolecularType Name="Gab1" /><ComponentPattern MolecularComponent="PH" BondType="?" /><ComponentPattern MolecularComponent="PRS1_PRS2" BondType="6"><Bond MolecularTypePattern="Grb2" ComponentPattern="cSH3" /></ComponentPattern><ComponentPattern MolecularComponent="T312" Any="true" BondType="?" /><ComponentPattern MolecularComponent="S381" Any="true" BondType="?" /><ComponentPattern MolecularComponent="Y447" Any="true" BondType="?" /><ComponentPattern MolecularComponent="S454" Any="true" BondType="?" /><ComponentPattern MolecularComponent="Y472" ComponentStatePattern="P" BondType="-" /><ComponentPattern MolecularComponent="T476" Any="true" BondType="?" /><ComponentPattern MolecularComponent="S581" Any="true" BondType="?" /><ComponentPattern MolecularComponent="S597" Any="true" BondType="?" /><ComponentPattern MolecularComponent="Y619" Any="true" BondType="?" /><ComponentPattern MolecularComponent="Y657" Any="true" BondType="?" /><ComponentPattern MolecularComponent="loc" Any="true" BondType="?" /></MolecularTypePattern><MolecularTypePattern Index="3"><MolecularType Name="Grb2" /><ComponentPattern MolecularComponent="SH2r" BondType="?" /><ComponentPattern MolecularComponent="SH2s" BondType="2"><Bond MolecularTypePattern="p52Shc1" ComponentPattern="Y317" /></ComponentPattern><ComponentPattern MolecularComponent="cSH3" BondType="6"><Bond MolecularTypePattern="Gab1" ComponentPattern="PRS1_PRS2" /></ComponentPattern><ComponentPattern MolecularComponent="nSH3" BondType="?" /><ComponentPattern MolecularComponent="loc" Any="true" BondType="?" /></MolecularTypePattern><MolecularTypePattern Index="4"><MolecularType Name="p52Shc1" /><ComponentPattern MolecularComponent="PTB" BondType="4"><Bond MolecularTypePattern="EGFR" ComponentPattern="Y1086" /></ComponentPattern><ComponentPattern MolecularComponent="Y317" ComponentStatePattern="P" BondType="2"><Bond MolecularTypePattern="Grb2" ComponentPattern="SH2s" /></ComponentPattern><ComponentPattern MolecularComponent="loc" Any="true" BondType="?" /></MolecularTypePattern><MolecularTypePattern Index="5"><MolecularType Name="EGFR" /><ComponentPattern MolecularComponent="I_III" BondType="3"><Bond MolecularTypePattern="EGF" ComponentPattern="EGFL" /></ComponentPattern><ComponentPattern MolecularComponent="II" BondType="1"><Bond MolecularTypePattern="ErbB2" ComponentPattern="II" /></ComponentPattern><ComponentPattern MolecularComponent="T669" Any="true" BondType="?" /><ComponentPattern MolecularComponent="Y992" Any="true" BondType="?" /><ComponentPattern MolecularComponent="Y1068" Any="true" BondType="?" /><ComponentPattern MolecularComponent="Y1086" ComponentStatePattern="P" BondType="4"><Bond MolecularTypePattern="p52Shc1" ComponentPattern="PTB" /></ComponentPattern><ComponentPattern MolecularComponent="Y1114" Any="true" BondType="?" /><ComponentPattern MolecularComponent="Y1148" Any="true" BondType="?" /><ComponentPattern MolecularComponent="Y1173" Any="true" BondType="?" /><ComponentPattern MolecularComponent="loc" Any="true" BondType="?" /></MolecularTypePattern><MolecularTypePattern Index="6"><MolecularType Name="EGF" /><ComponentPattern MolecularComponent="EGFL" BondType="3"><Bond MolecularTypePattern="EGFR" ComponentPattern="I_III" /></ComponentPattern><ComponentPattern MolecularComponent="deg" Any="true" BondType="?" /><ComponentPattern MolecularComponent="loc" Any="true" BondType="?" /></MolecularTypePattern></SpeciesPattern></ProductPattern></ProductPatternsList><Kinetics KineticsType="MassAction"><Parameter Name="ruleRate" Role="RuleRate" Unit="molecules.um-3.s-1" /><Parameter Name="Kf" Role="MassActionKf" Unit="s-1">Gab1kp64</Parameter><Parameter Name="Kr" Role="MassActionKr" Unit="s-1">0.0</Parameter></Kinetics></ReactionRule><ReactionRule Name="r365" Structure="c0" ReactionRuleLabel="r365" ReactionRuleReversible="false"><ReactantPatternsList><ReactantPattern Structure="c0"><SpeciesPattern><MolecularTypePattern Index="1"><MolecularType Name="ErbB2" /><ComponentPattern MolecularComponent="II" BondType="1"><Bond MolecularTypePattern="EGFR" ComponentPattern="II" /></ComponentPattern><ComponentPattern MolecularComponent="Y1139" Any="true" BondType="?" /><ComponentPattern MolecularComponent="Y1196" Any="true" BondType="?" /><ComponentPattern MolecularComponent="Y1222" Any="true" BondType="?" /><ComponentPattern MolecularComponent="Y1248" Any="true" BondType="?" /><ComponentPattern MolecularComponent="loc" Any="true" BondType="?" /></MolecularTypePattern><MolecularTypePattern Index="2"><MolecularType Name="Gab1" /><ComponentPattern MolecularComponent="PH" BondType="?" /><ComponentPattern MolecularComponent="PRS1_PRS2" BondType="6"><Bond MolecularTypePattern="Grb2" ComponentPattern="cSH3" /></ComponentPattern><ComponentPattern MolecularComponent="T312" Any="true" BondType="?" /><ComponentPattern MolecularComponent="S381" Any="true" BondType="?" /><ComponentPattern MolecularComponent="Y447" Any="true" BondType="?" /><ComponentPattern MolecularComponent="S454" Any="true" BondType="?" /><ComponentPattern MolecularComponent="Y472" Any="true" BondType="?" /><ComponentPattern MolecularComponent="T476" Any="true" BondType="?" /><ComponentPattern MolecularComponent="S581" Any="true" BondType="?" /><ComponentPattern MolecularComponent="S597" Any="true" BondType="?" /><ComponentPattern MolecularComponent="Y619" ComponentStatePattern="O" BondType="-" /><ComponentPattern MolecularComponent="Y657" Any="true" BondType="?" /><ComponentPattern MolecularComponent="loc" Any="true" BondType="?" /></MolecularTypePattern><MolecularTypePattern Index="3"><MolecularType Name="Grb2" /><ComponentPattern MolecularComponent="SH2r" BondType="?" /><ComponentPattern MolecularComponent="SH2s" BondType="2"><Bond MolecularTypePattern="p52Shc1" ComponentPattern="Y317" /></ComponentPattern><ComponentPattern MolecularComponent="cSH3" BondType="6"><Bond MolecularTypePattern="Gab1" ComponentPattern="PRS1_PRS2" /></ComponentPattern><ComponentPattern MolecularComponent="nSH3" BondType="?" /><ComponentPattern MolecularComponent="loc" Any="true" BondType="?" /></MolecularTypePattern><MolecularTypePattern Index="4"><MolecularType Name="p52Shc1" /><ComponentPattern MolecularComponent="PTB" BondType="4"><Bond MolecularTypePattern="EGFR" ComponentPattern="Y1086" /></ComponentPattern><ComponentPattern MolecularComponent="Y317" ComponentStatePattern="P" BondType="2"><Bond MolecularTypePattern="Grb2" ComponentPattern="SH2s" /></ComponentPattern><ComponentPattern MolecularComponent="loc" Any="true" BondType="?" /></MolecularTypePattern><MolecularTypePattern Index="5"><MolecularType Name="EGFR" /><ComponentPattern MolecularComponent="I_III" BondType="3"><Bond MolecularTypePattern="EGF" ComponentPattern="EGFL" /></ComponentPattern><ComponentPattern MolecularComponent="II" BondType="1"><Bond MolecularTypePattern="ErbB2" ComponentPattern="II" /></ComponentPattern><ComponentPattern MolecularComponent="T669" Any="true" BondType="?" /><ComponentPattern MolecularComponent="Y992" Any="true" BondType="?" /><ComponentPattern MolecularComponent="Y1068" Any="true" BondType="?" /><ComponentPattern MolecularComponent="Y1086" ComponentStatePattern="P" BondType="4"><Bond MolecularTypePattern="p52Shc1" ComponentPattern="PTB" /></ComponentPattern><ComponentPattern MolecularComponent="Y1114" Any="true" BondType="?" /><ComponentPattern MolecularComponent="Y1148" Any="true" BondType="?" /><ComponentPattern MolecularComponent="Y1173" Any="true" BondType="?" /><ComponentPattern MolecularComponent="loc" Any="true" BondType="?" /></MolecularTypePattern><MolecularTypePattern Index="6"><MolecularType Name="EGF" /><ComponentPattern MolecularComponent="EGFL" BondType="3"><Bond MolecularTypePattern="EGFR" ComponentPattern="I_III" /></ComponentPattern><ComponentPattern MolecularComponent="deg" Any="true" BondType="?" /><ComponentPattern MolecularComponent="loc" Any="true" BondType="?" /></MolecularTypePattern></SpeciesPattern></ReactantPattern></ReactantPatternsList><ProductPatternsList><ProductPattern Structure="c0"><SpeciesPattern><MolecularTypePattern Index="1"><MolecularType Name="ErbB2" /><ComponentPattern MolecularComponent="II" BondType="1"><Bond MolecularTypePattern="EGFR" ComponentPattern="II" /></ComponentPattern><ComponentPattern MolecularComponent="Y1139" Any="true" BondType="?" /><ComponentPattern MolecularComponent="Y1196" Any="true" BondType="?" /><ComponentPattern MolecularComponent="Y1222" Any="true" BondType="?" /><ComponentPattern MolecularComponent="Y1248" Any="true" BondType="?" /><ComponentPattern MolecularComponent="loc" Any="true" BondType="?" /></MolecularTypePattern><MolecularTypePattern Index="2"><MolecularType Name="Gab1" /><ComponentPattern MolecularComponent="PH" BondType="?" /><ComponentPattern MolecularComponent="PRS1_PRS2" BondType="6"><Bond MolecularTypePattern="Grb2" ComponentPattern="cSH3" /></ComponentPattern><ComponentPattern MolecularComponent="T312" Any="true" BondType="?" /><ComponentPattern MolecularComponent="S381" Any="true" BondType="?" /><ComponentPattern MolecularComponent="Y447" Any="true" BondType="?" /><ComponentPattern MolecularComponent="S454" Any="true" BondType="?" /><ComponentPattern MolecularComponent="Y472" Any="true" BondType="?" /><ComponentPattern MolecularComponent="T476" Any="true" BondType="?" /><ComponentPattern MolecularComponent="S581" Any="true" BondType="?" /><ComponentPattern MolecularComponent="S597" Any="true" BondType="?" /><ComponentPattern MolecularComponent="Y619" ComponentStatePattern="P" BondType="-" /><ComponentPattern MolecularComponent="Y657" Any="true" BondType="?" /><ComponentPattern MolecularComponent="loc" Any="true" BondType="?" /></MolecularTypePattern><MolecularTypePattern Index="3"><MolecularType Name="Grb2" /><ComponentPattern MolecularComponent="SH2r" BondType="?" /><ComponentPattern MolecularComponent="SH2s" BondType="2"><Bond MolecularTypePattern="p52Shc1" ComponentPattern="Y317" /></ComponentPattern><ComponentPattern MolecularComponent="cSH3" BondType="6"><Bond MolecularTypePattern="Gab1" ComponentPattern="PRS1_PRS2" /></ComponentPattern><ComponentPattern MolecularComponent="nSH3" BondType="?" /><ComponentPattern MolecularComponent="loc" Any="true" BondType="?" /></MolecularTypePattern><MolecularTypePattern Index="4"><MolecularType Name="p52Shc1" /><ComponentPattern MolecularComponent="PTB" BondType="4"><Bond MolecularTypePattern="EGFR" ComponentPattern="Y1086" /></ComponentPattern><ComponentPattern MolecularComponent="Y317" ComponentStatePattern="P" BondType="2"><Bond MolecularTypePattern="Grb2" ComponentPattern="SH2s" /></ComponentPattern><ComponentPattern MolecularComponent="loc" Any="true" BondType="?" /></MolecularTypePattern><MolecularTypePattern Index="5"><MolecularType Name="EGFR" /><ComponentPattern MolecularComponent="I_III" BondType="3"><Bond MolecularTypePattern="EGF" ComponentPattern="EGFL" /></ComponentPattern><ComponentPattern MolecularComponent="II" BondType="1"><Bond MolecularTypePattern="ErbB2" ComponentPattern="II" /></ComponentPattern><ComponentPattern MolecularComponent="T669" Any="true" BondType="?" /><ComponentPattern MolecularComponent="Y992" Any="true" BondType="?" /><ComponentPattern MolecularComponent="Y1068" Any="true" BondType="?" /><ComponentPattern MolecularComponent="Y1086" ComponentStatePattern="P" BondType="4"><Bond MolecularTypePattern="p52Shc1" ComponentPattern="PTB" /></ComponentPattern><ComponentPattern MolecularComponent="Y1114" Any="true" BondType="?" /><ComponentPattern MolecularComponent="Y1148" Any="true" BondType="?" /><ComponentPattern MolecularComponent="Y1173" Any="true" BondType="?" /><ComponentPattern MolecularComponent="loc" Any="true" BondType="?" /></MolecularTypePattern><MolecularTypePattern Index="6"><MolecularType Name="EGF" /><ComponentPattern MolecularComponent="EGFL" BondType="3"><Bond MolecularTypePattern="EGFR" ComponentPattern="I_III" /></ComponentPattern><ComponentPattern MolecularComponent="deg" Any="true" BondType="?" /><ComponentPattern MolecularComponent="loc" Any="true" BondType="?" /></MolecularTypePattern></SpeciesPattern></ProductPattern></ProductPatternsList><Kinetics KineticsType="MassAction"><Parameter Name="ruleRate" Role="RuleRate" Unit="molecules.um-3.s-1" /><Parameter Name="Kf" Role="MassActionKf" Unit="s-1">Gab1kp65</Parameter><Parameter Name="Kr" Role="MassActionKr" Unit="s-1">0.0</Parameter></Kinetics></ReactionRule><ReactionRule Name="r366" Structure="c0" ReactionRuleLabel="r366" ReactionRuleReversible="false"><ReactantPatternsList><ReactantPattern Structure="c0"><SpeciesPattern><MolecularTypePattern Index="1"><MolecularType Name="ErbB2" /><ComponentPattern MolecularComponent="II" BondType="1"><Bond MolecularTypePattern="EGFR" ComponentPattern="II" /></ComponentPattern><ComponentPattern MolecularComponent="Y1139" Any="true" BondType="?" /><ComponentPattern MolecularComponent="Y1196" Any="true" BondType="?" /><ComponentPattern MolecularComponent="Y1222" Any="true" BondType="?" /><ComponentPattern MolecularComponent="Y1248" Any="true" BondType="?" /><ComponentPattern MolecularComponent="loc" Any="true" BondType="?" /></MolecularTypePattern><MolecularTypePattern Index="2"><MolecularType Name="Gab1" /><ComponentPattern MolecularComponent="PH" BondType="?" /><ComponentPattern MolecularComponent="PRS1_PRS2" BondType="6"><Bond MolecularTypePattern="Grb2" ComponentPattern="cSH3" /></ComponentPattern><ComponentPattern MolecularComponent="T312" Any="true" BondType="?" /><ComponentPattern MolecularComponent="S381" Any="true" BondType="?" /><ComponentPattern MolecularComponent="Y447" Any="true" BondType="?" /><ComponentPattern MolecularComponent="S454" Any="true" BondType="?" /><ComponentPattern MolecularComponent="Y472" Any="true" BondType="?" /><ComponentPattern MolecularComponent="T476" Any="true" BondType="?" /><ComponentPattern MolecularComponent="S581" Any="true" BondType="?" /><ComponentPattern MolecularComponent="S597" Any="true" BondType="?" /><ComponentPattern MolecularComponent="Y619" Any="true" BondType="?" /><ComponentPattern MolecularComponent="Y657" ComponentStatePattern="O" BondType="-" /><ComponentPattern MolecularComponent="loc" Any="true" BondType="?" /></MolecularTypePattern><MolecularTypePattern Index="3"><MolecularType Name="Grb2" /><ComponentPattern MolecularComponent="SH2r" BondType="?" /><ComponentPattern MolecularComponent="SH2s" BondType="2"><Bond MolecularTypePattern="p52Shc1" ComponentPattern="Y317" /></ComponentPattern><ComponentPattern MolecularComponent="cSH3" BondType="6"><Bond MolecularTypePattern="Gab1" ComponentPattern="PRS1_PRS2" /></ComponentPattern><ComponentPattern MolecularComponent="nSH3" BondType="?" /><ComponentPattern MolecularComponent="loc" Any="true" BondType="?" /></MolecularTypePattern><MolecularTypePattern Index="4"><MolecularType Name="p52Shc1" /><ComponentPattern MolecularComponent="PTB" BondType="4"><Bond MolecularTypePattern="EGFR" ComponentPattern="Y1086" /></ComponentPattern><ComponentPattern MolecularComponent="Y317" ComponentStatePattern="P" BondType="2"><Bond MolecularTypePattern="Grb2" ComponentPattern="SH2s" /></ComponentPattern><ComponentPattern MolecularComponent="loc" Any="true" BondType="?" /></MolecularTypePattern><MolecularTypePattern Index="5"><MolecularType Name="EGFR" /><ComponentPattern MolecularComponent="I_III" BondType="3"><Bond MolecularTypePattern="EGF" ComponentPattern="EGFL" /></ComponentPattern><ComponentPattern MolecularComponent="II" BondType="1"><Bond MolecularTypePattern="ErbB2" ComponentPattern="II" /></ComponentPattern><ComponentPattern MolecularComponent="T669" Any="true" BondType="?" /><ComponentPattern MolecularComponent="Y992" Any="true" BondType="?" /><ComponentPattern MolecularComponent="Y1068" Any="true" BondType="?" /><ComponentPattern MolecularComponent="Y1086" ComponentStatePattern="P" BondType="4"><Bond MolecularTypePattern="p52Shc1" ComponentPattern="PTB" /></ComponentPattern><ComponentPattern MolecularComponent="Y1114" Any="true" BondType="?" /><ComponentPattern MolecularComponent="Y1148" Any="true" BondType="?" /><ComponentPattern MolecularComponent="Y1173" Any="true" BondType="?" /><ComponentPattern MolecularComponent="loc" Any="true" BondType="?" /></MolecularTypePattern><MolecularTypePattern Index="6"><MolecularType Name="EGF" /><ComponentPattern MolecularComponent="EGFL" BondType="3"><Bond MolecularTypePattern="EGFR" ComponentPattern="I_III" /></ComponentPattern><ComponentPattern MolecularComponent="deg" Any="true" BondType="?" /><ComponentPattern MolecularComponent="loc" Any="true" BondType="?" /></MolecularTypePattern></SpeciesPattern></ReactantPattern></ReactantPatternsList><ProductPatternsList><ProductPattern Structure="c0"><SpeciesPattern><MolecularTypePattern Index="1"><MolecularType Name="ErbB2" /><ComponentPattern MolecularComponent="II" BondType="1"><Bond MolecularTypePattern="EGFR" ComponentPattern="II" /></ComponentPattern><ComponentPattern MolecularComponent="Y1139" Any="true" BondType="?" /><ComponentPattern MolecularComponent="Y1196" Any="true" BondType="?" /><ComponentPattern MolecularComponent="Y1222" Any="true" BondType="?" /><ComponentPattern MolecularComponent="Y1248" Any="true" BondType="?" /><ComponentPattern MolecularComponent="loc" Any="true" BondType="?" /></MolecularTypePattern><MolecularTypePattern Index="2"><MolecularType Name="Gab1" /><ComponentPattern MolecularComponent="PH" BondType="?" /><ComponentPattern MolecularComponent="PRS1_PRS2" BondType="6"><Bond MolecularTypePattern="Grb2" ComponentPattern="cSH3" /></ComponentPattern><ComponentPattern MolecularComponent="T312" Any="true" BondType="?" /><ComponentPattern MolecularComponent="S381" Any="true" BondType="?" /><ComponentPattern MolecularComponent="Y447" Any="true" BondType="?" /><ComponentPattern MolecularComponent="S454" Any="true" BondType="?" /><ComponentPattern MolecularComponent="Y472" Any="true" BondType="?" /><ComponentPattern MolecularComponent="T476" Any="true" BondType="?" /><ComponentPattern MolecularComponent="S581" Any="true" BondType="?" /><ComponentPattern MolecularComponent="S597" Any="true" BondType="?" /><ComponentPattern MolecularComponent="Y619" Any="true" BondType="?" /><ComponentPattern MolecularComponent="Y657" ComponentStatePattern="P" BondType="-" /><ComponentPattern MolecularComponent="loc" Any="true" BondType="?" /></MolecularTypePattern><MolecularTypePattern Index="3"><MolecularType Name="Grb2" /><ComponentPattern MolecularComponent="SH2r" BondType="?" /><ComponentPattern MolecularComponent="SH2s" BondType="2"><Bond MolecularTypePattern="p52Shc1" ComponentPattern="Y317" /></ComponentPattern><ComponentPattern MolecularComponent="cSH3" BondType="6"><Bond MolecularTypePattern="Gab1" ComponentPattern="PRS1_PRS2" /></ComponentPattern><ComponentPattern MolecularComponent="nSH3" BondType="?" /><ComponentPattern MolecularComponent="loc" Any="true" BondType="?" /></MolecularTypePattern><MolecularTypePattern Index="4"><MolecularType Name="p52Shc1" /><ComponentPattern MolecularComponent="PTB" BondType="4"><Bond MolecularTypePattern="EGFR" ComponentPattern="Y1086" /></ComponentPattern><ComponentPattern MolecularComponent="Y317" ComponentStatePattern="P" BondType="2"><Bond MolecularTypePattern="Grb2" ComponentPattern="SH2s" /></ComponentPattern><ComponentPattern MolecularComponent="loc" Any="true" BondType="?" /></MolecularTypePattern><MolecularTypePattern Index="5"><MolecularType Name="EGFR" /><ComponentPattern MolecularComponent="I_III" BondType="3"><Bond MolecularTypePattern="EGF" ComponentPattern="EGFL" /></ComponentPattern><ComponentPattern MolecularComponent="II" BondType="1"><Bond MolecularTypePattern="ErbB2" ComponentPattern="II" /></ComponentPattern><ComponentPattern MolecularComponent="T669" Any="true" BondType="?" /><ComponentPattern MolecularComponent="Y992" Any="true" BondType="?" /><ComponentPattern MolecularComponent="Y1068" Any="true" BondType="?" /><ComponentPattern MolecularComponent="Y1086" ComponentStatePattern="P" BondType="4"><Bond MolecularTypePattern="p52Shc1" ComponentPattern="PTB" /></ComponentPattern><ComponentPattern MolecularComponent="Y1114" Any="true" BondType="?" /><ComponentPattern MolecularComponent="Y1148" Any="true" BondType="?" /><ComponentPattern MolecularComponent="Y1173" Any="true" BondType="?" /><ComponentPattern MolecularComponent="loc" Any="true" BondType="?" /></MolecularTypePattern><MolecularTypePattern Index="6"><MolecularType Name="EGF" /><ComponentPattern MolecularComponent="EGFL" BondType="3"><Bond MolecularTypePattern="EGFR" ComponentPattern="I_III" /></ComponentPattern><ComponentPattern MolecularComponent="deg" Any="true" BondType="?" /><ComponentPattern MolecularComponent="loc" Any="true" BondType="?" /></MolecularTypePattern></SpeciesPattern></ProductPattern></ProductPatternsList><Kinetics KineticsType="MassAction"><Parameter Name="ruleRate" Role="RuleRate" Unit="molecules.um-3.s-1" /><Parameter Name="Kf" Role="MassActionKf" Unit="s-1">Gab1kp66</Parameter><Parameter Name="Kr" Role="MassActionKr" Unit="s-1">0.0</Parameter></Kinetics></ReactionRule><ReactionRule Name="r367" Structure="c0" ReactionRuleLabel="r367" ReactionRuleReversible="false"><ReactantPatternsList><ReactantPattern Structure="c0"><SpeciesPattern><MolecularTypePattern Index="1"><MolecularType Name="ErbB2" /><ComponentPattern MolecularComponent="II" BondType="1"><Bond MolecularTypePattern="EGFR" ComponentPattern="II" /></ComponentPattern><ComponentPattern MolecularComponent="Y1139" Any="true" BondType="?" /><ComponentPattern MolecularComponent="Y1196" Any="true" BondType="?" /><ComponentPattern MolecularComponent="Y1222" Any="true" BondType="?" /><ComponentPattern MolecularComponent="Y1248" Any="true" BondType="?" /><ComponentPattern MolecularComponent="loc" Any="true" BondType="?" /></MolecularTypePattern><MolecularTypePattern Index="2"><MolecularType Name="Gab1" /><ComponentPattern MolecularComponent="PH" BondType="?" /><ComponentPattern MolecularComponent="PRS1_PRS2" BondType="6"><Bond MolecularTypePattern="Grb2" ComponentPattern="cSH3" /></ComponentPattern><ComponentPattern MolecularComponent="T312" Any="true" BondType="?" /><ComponentPattern MolecularComponent="S381" Any="true" BondType="?" /><ComponentPattern MolecularComponent="Y447" ComponentStatePattern="O" BondType="-" /><ComponentPattern MolecularComponent="S454" Any="true" BondType="?" /><ComponentPattern MolecularComponent="Y472" Any="true" BondType="?" /><ComponentPattern MolecularComponent="T476" Any="true" BondType="?" /><ComponentPattern MolecularComponent="S581" Any="true" BondType="?" /><ComponentPattern MolecularComponent="S597" Any="true" BondType="?" /><ComponentPattern MolecularComponent="Y619" Any="true" BondType="?" /><ComponentPattern MolecularComponent="Y657" Any="true" BondType="?" /><ComponentPattern MolecularComponent="loc" Any="true" BondType="?" /></MolecularTypePattern><MolecularTypePattern Index="3"><MolecularType Name="Grb2" /><ComponentPattern MolecularComponent="SH2r" BondType="?" /><ComponentPattern MolecularComponent="SH2s" BondType="2"><Bond MolecularTypePattern="p52Shc1" ComponentPattern="Y317" /></ComponentPattern><ComponentPattern MolecularComponent="cSH3" BondType="6"><Bond MolecularTypePattern="Gab1" ComponentPattern="PRS1_PRS2" /></ComponentPattern><ComponentPattern MolecularComponent="nSH3" BondType="?" /><ComponentPattern MolecularComponent="loc" Any="true" BondType="?" /></MolecularTypePattern><MolecularTypePattern Index="4"><MolecularType Name="p52Shc1" /><ComponentPattern MolecularComponent="PTB" BondType="4"><Bond MolecularTypePattern="EGFR" ComponentPattern="Y1114" /></ComponentPattern><ComponentPattern MolecularComponent="Y317" ComponentStatePattern="P" BondType="2"><Bond MolecularTypePattern="Grb2" ComponentPattern="SH2s" /></ComponentPattern><ComponentPattern MolecularComponent="loc" Any="true" BondType="?" /></MolecularTypePattern><MolecularTypePattern Index="5"><MolecularType Name="EGFR" /><ComponentPattern MolecularComponent="I_III" BondType="3"><Bond MolecularTypePattern="EGF" ComponentPattern="EGFL" /></ComponentPattern><ComponentPattern MolecularComponent="II" BondType="1"><Bond MolecularTypePattern="ErbB2" ComponentPattern="II" /></ComponentPattern><ComponentPattern MolecularComponent="T669" Any="true" BondType="?" /><ComponentPattern MolecularComponent="Y992" Any="true" BondType="?" /><ComponentPattern MolecularComponent="Y1068" Any="true" BondType="?" /><ComponentPattern MolecularComponent="Y1086" Any="true" BondType="?" /><ComponentPattern MolecularComponent="Y1114" ComponentStatePattern="P" BondType="4"><Bond MolecularTypePattern="p52Shc1" ComponentPattern="PTB" /></ComponentPattern><ComponentPattern MolecularComponent="Y1148" Any="true" BondType="?" /><ComponentPattern MolecularComponent="Y1173" Any="true" BondType="?" /><ComponentPattern MolecularComponent="loc" Any="true" BondType="?" /></MolecularTypePattern><MolecularTypePattern Index="6"><MolecularType Name="EGF" /><ComponentPattern MolecularComponent="EGFL" BondType="3"><Bond MolecularTypePattern="EGFR" ComponentPattern="I_III" /></ComponentPattern><ComponentPattern MolecularComponent="deg" Any="true" BondType="?" /><ComponentPattern MolecularComponent="loc" Any="true" BondType="?" /></MolecularTypePattern></SpeciesPattern></ReactantPattern></ReactantPatternsList><ProductPatternsList><ProductPattern Structure="c0"><SpeciesPattern><MolecularTypePattern Index="1"><MolecularType Name="ErbB2" /><ComponentPattern MolecularComponent="II" BondType="1"><Bond MolecularTypePattern="EGFR" ComponentPattern="II" /></ComponentPattern><ComponentPattern MolecularComponent="Y1139" Any="true" BondType="?" /><ComponentPattern MolecularComponent="Y1196" Any="true" BondType="?" /><ComponentPattern MolecularComponent="Y1222" Any="true" BondType="?" /><ComponentPattern MolecularComponent="Y1248" Any="true" BondType="?" /><ComponentPattern MolecularComponent="loc" Any="true" BondType="?" /></MolecularTypePattern><MolecularTypePattern Index="2"><MolecularType Name="Gab1" /><ComponentPattern MolecularComponent="PH" BondType="?" /><ComponentPattern MolecularComponent="PRS1_PRS2" BondType="6"><Bond MolecularTypePattern="Grb2" ComponentPattern="cSH3" /></ComponentPattern><ComponentPattern MolecularComponent="T312" Any="true" BondType="?" /><ComponentPattern MolecularComponent="S381" Any="true" BondType="?" /><ComponentPattern MolecularComponent="Y447" ComponentStatePattern="P" BondType="-" /><ComponentPattern MolecularComponent="S454" Any="true" BondType="?" /><ComponentPattern MolecularComponent="Y472" Any="true" BondType="?" /><ComponentPattern MolecularComponent="T476" Any="true" BondType="?" /><ComponentPattern MolecularComponent="S581" Any="true" BondType="?" /><ComponentPattern MolecularComponent="S597" Any="true" BondType="?" /><ComponentPattern MolecularComponent="Y619" Any="true" BondType="?" /><ComponentPattern MolecularComponent="Y657" Any="true" BondType="?" /><ComponentPattern MolecularComponent="loc" Any="true" BondType="?" /></MolecularTypePattern><MolecularTypePattern Index="3"><MolecularType Name="Grb2" /><ComponentPattern MolecularComponent="SH2r" BondType="?" /><ComponentPattern MolecularComponent="SH2s" BondType="2"><Bond MolecularTypePattern="p52Shc1" ComponentPattern="Y317" /></ComponentPattern><ComponentPattern MolecularComponent="cSH3" BondType="6"><Bond MolecularTypePattern="Gab1" ComponentPattern="PRS1_PRS2" /></ComponentPattern><ComponentPattern MolecularComponent="nSH3" BondType="?" /><ComponentPattern MolecularComponent="loc" Any="true" BondType="?" /></MolecularTypePattern><MolecularTypePattern Index="4"><MolecularType Name="p52Shc1" /><ComponentPattern MolecularComponent="PTB" BondType="4"><Bond MolecularTypePattern="EGFR" ComponentPattern="Y1114" /></ComponentPattern><ComponentPattern MolecularComponent="Y317" ComponentStatePattern="P" BondType="2"><Bond MolecularTypePattern="Grb2" ComponentPattern="SH2s" /></ComponentPattern><ComponentPattern MolecularComponent="loc" Any="true" BondType="?" /></MolecularTypePattern><MolecularTypePattern Index="5"><MolecularType Name="EGFR" /><ComponentPattern MolecularComponent="I_III" BondType="3"><Bond MolecularTypePattern="EGF" ComponentPattern="EGFL" /></ComponentPattern><ComponentPattern MolecularComponent="II" BondType="1"><Bond MolecularTypePattern="ErbB2" ComponentPattern="II" /></ComponentPattern><ComponentPattern MolecularComponent="T669" Any="true" BondType="?" /><ComponentPattern MolecularComponent="Y992" Any="true" BondType="?" /><ComponentPattern MolecularComponent="Y1068" Any="true" BondType="?" /><ComponentPattern MolecularComponent="Y1086" Any="true" BondType="?" /><ComponentPattern MolecularComponent="Y1114" ComponentStatePattern="P" BondType="4"><Bond MolecularTypePattern="p52Shc1" ComponentPattern="PTB" /></ComponentPattern><ComponentPattern MolecularComponent="Y1148" Any="true" BondType="?" /><ComponentPattern MolecularComponent="Y1173" Any="true" BondType="?" /><ComponentPattern MolecularComponent="loc" Any="true" BondType="?" /></MolecularTypePattern><MolecularTypePattern Index="6"><MolecularType Name="EGF" /><ComponentPattern MolecularComponent="EGFL" BondType="3"><Bond MolecularTypePattern="EGFR" ComponentPattern="I_III" /></ComponentPattern><ComponentPattern MolecularComponent="deg" Any="true" BondType="?" /><ComponentPattern MolecularComponent="loc" Any="true" BondType="?" /></MolecularTypePattern></SpeciesPattern></ProductPattern></ProductPatternsList><Kinetics KineticsType="MassAction"><Parameter Name="ruleRate" Role="RuleRate" Unit="molecules.um-3.s-1" /><Parameter Name="Kf" Role="MassActionKf" Unit="s-1">Gab1kp67</Parameter><Parameter Name="Kr" Role="MassActionKr" Unit="s-1">0.0</Parameter></Kinetics></ReactionRule><ReactionRule Name="r368" Structure="c0" ReactionRuleLabel="r368" ReactionRuleReversible="false"><ReactantPatternsList><ReactantPattern Structure="c0"><SpeciesPattern><MolecularTypePattern Index="1"><MolecularType Name="ErbB2" /><ComponentPattern MolecularComponent="II" BondType="1"><Bond MolecularTypePattern="EGFR" ComponentPattern="II" /></ComponentPattern><ComponentPattern MolecularComponent="Y1139" Any="true" BondType="?" /><ComponentPattern MolecularComponent="Y1196" Any="true" BondType="?" /><ComponentPattern MolecularComponent="Y1222" Any="true" BondType="?" /><ComponentPattern MolecularComponent="Y1248" Any="true" BondType="?" /><ComponentPattern MolecularComponent="loc" Any="true" BondType="?" /></MolecularTypePattern><MolecularTypePattern Index="2"><MolecularType Name="Gab1" /><ComponentPattern MolecularComponent="PH" BondType="?" /><ComponentPattern MolecularComponent="PRS1_PRS2" BondType="6"><Bond MolecularTypePattern="Grb2" ComponentPattern="cSH3" /></ComponentPattern><ComponentPattern MolecularComponent="T312" Any="true" BondType="?" /><ComponentPattern MolecularComponent="S381" Any="true" BondType="?" /><ComponentPattern MolecularComponent="Y447" Any="true" BondType="?" /><ComponentPattern MolecularComponent="S454" Any="true" BondType="?" /><ComponentPattern MolecularComponent="Y472" ComponentStatePattern="O" BondType="-" /><ComponentPattern MolecularComponent="T476" Any="true" BondType="?" /><ComponentPattern MolecularComponent="S581" Any="true" BondType="?" /><ComponentPattern MolecularComponent="S597" Any="true" BondType="?" /><ComponentPattern MolecularComponent="Y619" Any="true" BondType="?" /><ComponentPattern MolecularComponent="Y657" Any="true" BondType="?" /><ComponentPattern MolecularComponent="loc" Any="true" BondType="?" /></MolecularTypePattern><MolecularTypePattern Index="3"><MolecularType Name="Grb2" /><ComponentPattern MolecularComponent="SH2r" BondType="?" /><ComponentPattern MolecularComponent="SH2s" BondType="2"><Bond MolecularTypePattern="p52Shc1" ComponentPattern="Y317" /></ComponentPattern><ComponentPattern MolecularComponent="cSH3" BondType="6"><Bond MolecularTypePattern="Gab1" ComponentPattern="PRS1_PRS2" /></ComponentPattern><ComponentPattern MolecularComponent="nSH3" BondType="?" /><ComponentPattern MolecularComponent="loc" Any="true" BondType="?" /></MolecularTypePattern><MolecularTypePattern Index="4"><MolecularType Name="p52Shc1" /><ComponentPattern MolecularComponent="PTB" BondType="4"><Bond MolecularTypePattern="EGFR" ComponentPattern="Y1114" /></ComponentPattern><ComponentPattern MolecularComponent="Y317" ComponentStatePattern="P" BondType="2"><Bond MolecularTypePattern="Grb2" ComponentPattern="SH2s" /></ComponentPattern><ComponentPattern MolecularComponent="loc" Any="true" BondType="?" /></MolecularTypePattern><MolecularTypePattern Index="5"><MolecularType Name="EGFR" /><ComponentPattern MolecularComponent="I_III" BondType="3"><Bond MolecularTypePattern="EGF" ComponentPattern="EGFL" /></ComponentPattern><ComponentPattern MolecularComponent="II" BondType="1"><Bond MolecularTypePattern="ErbB2" ComponentPattern="II" /></ComponentPattern><ComponentPattern MolecularComponent="T669" Any="true" BondType="?" /><ComponentPattern MolecularComponent="Y992" Any="true" BondType="?" /><ComponentPattern MolecularComponent="Y1068" Any="true" BondType="?" /><ComponentPattern MolecularComponent="Y1086" Any="true" BondType="?" /><ComponentPattern MolecularComponent="Y1114" ComponentStatePattern="P" BondType="4"><Bond MolecularTypePattern="p52Shc1" ComponentPattern="PTB" /></ComponentPattern><ComponentPattern MolecularComponent="Y1148" Any="true" BondType="?" /><ComponentPattern MolecularComponent="Y1173" Any="true" BondType="?" /><ComponentPattern MolecularComponent="loc" Any="true" BondType="?" /></MolecularTypePattern><MolecularTypePattern Index="6"><MolecularType Name="EGF" /><ComponentPattern MolecularComponent="EGFL" BondType="3"><Bond MolecularTypePattern="EGFR" ComponentPattern="I_III" /></ComponentPattern><ComponentPattern MolecularComponent="deg" Any="true" BondType="?" /><ComponentPattern MolecularComponent="loc" Any="true" BondType="?" /></MolecularTypePattern></SpeciesPattern></ReactantPattern></ReactantPatternsList><ProductPatternsList><ProductPattern Structure="c0"><SpeciesPattern><MolecularTypePattern Index="1"><MolecularType Name="ErbB2" /><ComponentPattern MolecularComponent="II" BondType="1"><Bond MolecularTypePattern="EGFR" ComponentPattern="II" /></ComponentPattern><ComponentPattern MolecularComponent="Y1139" Any="true" BondType="?" /><ComponentPattern MolecularComponent="Y1196" Any="true" BondType="?" /><ComponentPattern MolecularComponent="Y1222" Any="true" BondType="?" /><ComponentPattern MolecularComponent="Y1248" Any="true" BondType="?" /><ComponentPattern MolecularComponent="loc" Any="true" BondType="?" /></MolecularTypePattern><MolecularTypePattern Index="2"><MolecularType Name="Gab1" /><ComponentPattern MolecularComponent="PH" BondType="?" /><ComponentPattern MolecularComponent="PRS1_PRS2" BondType="6"><Bond MolecularTypePattern="Grb2" ComponentPattern="cSH3" /></ComponentPattern><ComponentPattern MolecularComponent="T312" Any="true" BondType="?" /><ComponentPattern MolecularComponent="S381" Any="true" BondType="?" /><ComponentPattern MolecularComponent="Y447" Any="true" BondType="?" /><ComponentPattern MolecularComponent="S454" Any="true" BondType="?" /><ComponentPattern MolecularComponent="Y472" ComponentStatePattern="P" BondType="-" /><ComponentPattern MolecularComponent="T476" Any="true" BondType="?" /><ComponentPattern MolecularComponent="S581" Any="true" BondType="?" /><ComponentPattern MolecularComponent="S597" Any="true" BondType="?" /><ComponentPattern MolecularComponent="Y619" Any="true" BondType="?" /><ComponentPattern MolecularComponent="Y657" Any="true" BondType="?" /><ComponentPattern MolecularComponent="loc" Any="true" BondType="?" /></MolecularTypePattern><MolecularTypePattern Index="3"><MolecularType Name="Grb2" /><ComponentPattern MolecularComponent="SH2r" BondType="?" /><ComponentPattern MolecularComponent="SH2s" BondType="2"><Bond MolecularTypePattern="p52Shc1" ComponentPattern="Y317" /></ComponentPattern><ComponentPattern MolecularComponent="cSH3" BondType="6"><Bond MolecularTypePattern="Gab1" ComponentPattern="PRS1_PRS2" /></ComponentPattern><ComponentPattern MolecularComponent="nSH3" BondType="?" /><ComponentPattern MolecularComponent="loc" Any="true" BondType="?" /></MolecularTypePattern><MolecularTypePattern Index="4"><MolecularType Name="p52Shc1" /><ComponentPattern MolecularComponent="PTB" BondType="4"><Bond MolecularTypePattern="EGFR" ComponentPattern="Y1114" /></ComponentPattern><ComponentPattern MolecularComponent="Y317" ComponentStatePattern="P" BondType="2"><Bond MolecularTypePattern="Grb2" ComponentPattern="SH2s" /></ComponentPattern><ComponentPattern MolecularComponent="loc" Any="true" BondType="?" /></MolecularTypePattern><MolecularTypePattern Index="5"><MolecularType Name="EGFR" /><ComponentPattern MolecularComponent="I_III" BondType="3"><Bond MolecularTypePattern="EGF" ComponentPattern="EGFL" /></ComponentPattern><ComponentPattern MolecularComponent="II" BondType="1"><Bond MolecularTypePattern="ErbB2" ComponentPattern="II" /></ComponentPattern><ComponentPattern MolecularComponent="T669" Any="true" BondType="?" /><ComponentPattern MolecularComponent="Y992" Any="true" BondType="?" /><ComponentPattern MolecularComponent="Y1068" Any="true" BondType="?" /><ComponentPattern MolecularComponent="Y1086" Any="true" BondType="?" /><ComponentPattern MolecularComponent="Y1114" ComponentStatePattern="P" BondType="4"><Bond MolecularTypePattern="p52Shc1" ComponentPattern="PTB" /></ComponentPattern><ComponentPattern MolecularComponent="Y1148" Any="true" BondType="?" /><ComponentPattern MolecularComponent="Y1173" Any="true" BondType="?" /><ComponentPattern MolecularComponent="loc" Any="true" BondType="?" /></MolecularTypePattern><MolecularTypePattern Index="6"><MolecularType Name="EGF" /><ComponentPattern MolecularComponent="EGFL" BondType="3"><Bond MolecularTypePattern="EGFR" ComponentPattern="I_III" /></ComponentPattern><ComponentPattern MolecularComponent="deg" Any="true" BondType="?" /><ComponentPattern MolecularComponent="loc" Any="true" BondType="?" /></MolecularTypePattern></SpeciesPattern></ProductPattern></ProductPatternsList><Kinetics KineticsType="MassAction"><Parameter Name="ruleRate" Role="RuleRate" Unit="molecules.um-3.s-1" /><Parameter Name="Kf" Role="MassActionKf" Unit="s-1">Gab1kp68</Parameter><Parameter Name="Kr" Role="MassActionKr" Unit="s-1">0.0</Parameter></Kinetics></ReactionRule><ReactionRule Name="r369" Structure="c0" ReactionRuleLabel="r369" ReactionRuleReversible="false"><ReactantPatternsList><ReactantPattern Structure="c0"><SpeciesPattern><MolecularTypePattern Index="1"><MolecularType Name="ErbB2" /><ComponentPattern MolecularComponent="II" BondType="1"><Bond MolecularTypePattern="EGFR" ComponentPattern="II" /></ComponentPattern><ComponentPattern MolecularComponent="Y1139" Any="true" BondType="?" /><ComponentPattern MolecularComponent="Y1196" Any="true" BondType="?" /><ComponentPattern MolecularComponent="Y1222" Any="true" BondType="?" /><ComponentPattern MolecularComponent="Y1248" Any="true" BondType="?" /><ComponentPattern MolecularComponent="loc" Any="true" BondType="?" /></MolecularTypePattern><MolecularTypePattern Index="2"><MolecularType Name="Gab1" /><ComponentPattern MolecularComponent="PH" BondType="?" /><ComponentPattern MolecularComponent="PRS1_PRS2" BondType="6"><Bond MolecularTypePattern="Grb2" ComponentPattern="cSH3" /></ComponentPattern><ComponentPattern MolecularComponent="T312" Any="true" BondType="?" /><ComponentPattern MolecularComponent="S381" Any="true" BondType="?" /><ComponentPattern MolecularComponent="Y447" Any="true" BondType="?" /><ComponentPattern MolecularComponent="S454" Any="true" BondType="?" /><ComponentPattern MolecularComponent="Y472" Any="true" BondType="?" /><ComponentPattern MolecularComponent="T476" Any="true" BondType="?" /><ComponentPattern MolecularComponent="S581" Any="true" BondType="?" /><ComponentPattern MolecularComponent="S597" Any="true" BondType="?" /><ComponentPattern MolecularComponent="Y619" ComponentStatePattern="O" BondType="-" /><ComponentPattern MolecularComponent="Y657" Any="true" BondType="?" /><ComponentPattern MolecularComponent="loc" Any="true" BondType="?" /></MolecularTypePattern><MolecularTypePattern Index="3"><MolecularType Name="Grb2" /><ComponentPattern MolecularComponent="SH2r" BondType="?" /><ComponentPattern MolecularComponent="SH2s" BondType="2"><Bond MolecularTypePattern="p52Shc1" ComponentPattern="Y317" /></ComponentPattern><ComponentPattern MolecularComponent="cSH3" BondType="6"><Bond MolecularTypePattern="Gab1" ComponentPattern="PRS1_PRS2" /></ComponentPattern><ComponentPattern MolecularComponent="nSH3" BondType="?" /><ComponentPattern MolecularComponent="loc" Any="true" BondType="?" /></MolecularTypePattern><MolecularTypePattern Index="4"><MolecularType Name="p52Shc1" /><ComponentPattern MolecularComponent="PTB" BondType="4"><Bond MolecularTypePattern="EGFR" ComponentPattern="Y1114" /></ComponentPattern><ComponentPattern MolecularComponent="Y317" ComponentStatePattern="P" BondType="2"><Bond MolecularTypePattern="Grb2" ComponentPattern="SH2s" /></ComponentPattern><ComponentPattern MolecularComponent="loc" Any="true" BondType="?" /></MolecularTypePattern><MolecularTypePattern Index="5"><MolecularType Name="EGFR" /><ComponentPattern MolecularComponent="I_III" BondType="3"><Bond MolecularTypePattern="EGF" ComponentPattern="EGFL" /></ComponentPattern><ComponentPattern MolecularComponent="II" BondType="1"><Bond MolecularTypePattern="ErbB2" ComponentPattern="II" /></ComponentPattern><ComponentPattern MolecularComponent="T669" Any="true" BondType="?" /><ComponentPattern MolecularComponent="Y992" Any="true" BondType="?" /><ComponentPattern MolecularComponent="Y1068" Any="true" BondType="?" /><ComponentPattern MolecularComponent="Y1086" Any="true" BondType="?" /><ComponentPattern MolecularComponent="Y1114" ComponentStatePattern="P" BondType="4"><Bond MolecularTypePattern="p52Shc1" ComponentPattern="PTB" /></ComponentPattern><ComponentPattern MolecularComponent="Y1148" Any="true" BondType="?" /><ComponentPattern MolecularComponent="Y1173" Any="true" BondType="?" /><ComponentPattern MolecularComponent="loc" Any="true" BondType="?" /></MolecularTypePattern><MolecularTypePattern Index="6"><MolecularType Name="EGF" /><ComponentPattern MolecularComponent="EGFL" BondType="3"><Bond MolecularTypePattern="EGFR" ComponentPattern="I_III" /></ComponentPattern><ComponentPattern MolecularComponent="deg" Any="true" BondType="?" /><ComponentPattern MolecularComponent="loc" Any="true" BondType="?" /></MolecularTypePattern></SpeciesPattern></ReactantPattern></ReactantPatternsList><ProductPatternsList><ProductPattern Structure="c0"><SpeciesPattern><MolecularTypePattern Index="1"><MolecularType Name="ErbB2" /><ComponentPattern MolecularComponent="II" BondType="1"><Bond MolecularTypePattern="EGFR" ComponentPattern="II" /></ComponentPattern><ComponentPattern MolecularComponent="Y1139" Any="true" BondType="?" /><ComponentPattern MolecularComponent="Y1196" Any="true" BondType="?" /><ComponentPattern MolecularComponent="Y1222" Any="true" BondType="?" /><ComponentPattern MolecularComponent="Y1248" Any="true" BondType="?" /><ComponentPattern MolecularComponent="loc" Any="true" BondType="?" /></MolecularTypePattern><MolecularTypePattern Index="2"><MolecularType Name="Gab1" /><ComponentPattern MolecularComponent="PH" BondType="?" /><ComponentPattern MolecularComponent="PRS1_PRS2" BondType="6"><Bond MolecularTypePattern="Grb2" ComponentPattern="cSH3" /></ComponentPattern><ComponentPattern MolecularComponent="T312" Any="true" BondType="?" /><ComponentPattern MolecularComponent="S381" Any="true" BondType="?" /><ComponentPattern MolecularComponent="Y447" Any="true" BondType="?" /><ComponentPattern MolecularComponent="S454" Any="true" BondType="?" /><ComponentPattern MolecularComponent="Y472" Any="true" BondType="?" /><ComponentPattern MolecularComponent="T476" Any="true" BondType="?" /><ComponentPattern MolecularComponent="S581" Any="true" BondType="?" /><ComponentPattern MolecularComponent="S597" Any="true" BondType="?" /><ComponentPattern MolecularComponent="Y619" ComponentStatePattern="P" BondType="-" /><ComponentPattern MolecularComponent="Y657" Any="true" BondType="?" /><ComponentPattern MolecularComponent="loc" Any="true" BondType="?" /></MolecularTypePattern><MolecularTypePattern Index="3"><MolecularType Name="Grb2" /><ComponentPattern MolecularComponent="SH2r" BondType="?" /><ComponentPattern MolecularComponent="SH2s" BondType="2"><Bond MolecularTypePattern="p52Shc1" ComponentPattern="Y317" /></ComponentPattern><ComponentPattern MolecularComponent="cSH3" BondType="6"><Bond MolecularTypePattern="Gab1" ComponentPattern="PRS1_PRS2" /></ComponentPattern><ComponentPattern MolecularComponent="nSH3" BondType="?" /><ComponentPattern MolecularComponent="loc" Any="true" BondType="?" /></MolecularTypePattern><MolecularTypePattern Index="4"><MolecularType Name="p52Shc1" /><ComponentPattern MolecularComponent="PTB" BondType="4"><Bond MolecularTypePattern="EGFR" ComponentPattern="Y1114" /></ComponentPattern><ComponentPattern MolecularComponent="Y317" ComponentStatePattern="P" BondType="2"><Bond MolecularTypePattern="Grb2" ComponentPattern="SH2s" /></ComponentPattern><ComponentPattern MolecularComponent="loc" Any="true" BondType="?" /></MolecularTypePattern><MolecularTypePattern Index="5"><MolecularType Name="EGFR" /><ComponentPattern MolecularComponent="I_III" BondType="3"><Bond MolecularTypePattern="EGF" ComponentPattern="EGFL" /></ComponentPattern><ComponentPattern MolecularComponent="II" BondType="1"><Bond MolecularTypePattern="ErbB2" ComponentPattern="II" /></ComponentPattern><ComponentPattern MolecularComponent="T669" Any="true" BondType="?" /><ComponentPattern MolecularComponent="Y992" Any="true" BondType="?" /><ComponentPattern MolecularComponent="Y1068" Any="true" BondType="?" /><ComponentPattern MolecularComponent="Y1086" Any="true" BondType="?" /><ComponentPattern MolecularComponent="Y1114" ComponentStatePattern="P" BondType="4"><Bond MolecularTypePattern="p52Shc1" ComponentPattern="PTB" /></ComponentPattern><ComponentPattern MolecularComponent="Y1148" Any="true" BondType="?" /><ComponentPattern MolecularComponent="Y1173" Any="true" BondType="?" /><ComponentPattern MolecularComponent="loc" Any="true" BondType="?" /></MolecularTypePattern><MolecularTypePattern Index="6"><MolecularType Name="EGF" /><ComponentPattern MolecularComponent="EGFL" BondType="3"><Bond MolecularTypePattern="EGFR" ComponentPattern="I_III" /></ComponentPattern><ComponentPattern MolecularComponent="deg" Any="true" BondType="?" /><ComponentPattern MolecularComponent="loc" Any="true" BondType="?" /></MolecularTypePattern></SpeciesPattern></ProductPattern></ProductPatternsList><Kinetics KineticsType="MassAction"><Parameter Name="ruleRate" Role="RuleRate" Unit="molecules.um-3.s-1" /><Parameter Name="Kf" Role="MassActionKf" Unit="s-1">Gab1kp69</Parameter><Parameter Name="Kr" Role="MassActionKr" Unit="s-1">0.0</Parameter></Kinetics></ReactionRule><ReactionRule Name="r370" Structure="c0" ReactionRuleLabel="r370" ReactionRuleReversible="false"><ReactantPatternsList><ReactantPattern Structure="c0"><SpeciesPattern><MolecularTypePattern Index="1"><MolecularType Name="ErbB2" /><ComponentPattern MolecularComponent="II" BondType="1"><Bond MolecularTypePattern="EGFR" ComponentPattern="II" /></ComponentPattern><ComponentPattern MolecularComponent="Y1139" Any="true" BondType="?" /><ComponentPattern MolecularComponent="Y1196" Any="true" BondType="?" /><ComponentPattern MolecularComponent="Y1222" Any="true" BondType="?" /><ComponentPattern MolecularComponent="Y1248" Any="true" BondType="?" /><ComponentPattern MolecularComponent="loc" Any="true" BondType="?" /></MolecularTypePattern><MolecularTypePattern Index="2"><MolecularType Name="Gab1" /><ComponentPattern MolecularComponent="PH" BondType="?" /><ComponentPattern MolecularComponent="PRS1_PRS2" BondType="6"><Bond MolecularTypePattern="Grb2" ComponentPattern="cSH3" /></ComponentPattern><ComponentPattern MolecularComponent="T312" Any="true" BondType="?" /><ComponentPattern MolecularComponent="S381" Any="true" BondType="?" /><ComponentPattern MolecularComponent="Y447" Any="true" BondType="?" /><ComponentPattern MolecularComponent="S454" Any="true" BondType="?" /><ComponentPattern MolecularComponent="Y472" Any="true" BondType="?" /><ComponentPattern MolecularComponent="T476" Any="true" BondType="?" /><ComponentPattern MolecularComponent="S581" Any="true" BondType="?" /><ComponentPattern MolecularComponent="S597" Any="true" BondType="?" /><ComponentPattern MolecularComponent="Y619" Any="true" BondType="?" /><ComponentPattern MolecularComponent="Y657" ComponentStatePattern="O" BondType="-" /><ComponentPattern MolecularComponent="loc" Any="true" BondType="?" /></MolecularTypePattern><MolecularTypePattern Index="3"><MolecularType Name="Grb2" /><ComponentPattern MolecularComponent="SH2r" BondType="?" /><ComponentPattern MolecularComponent="SH2s" BondType="2"><Bond MolecularTypePattern="p52Shc1" ComponentPattern="Y317" /></ComponentPattern><ComponentPattern MolecularComponent="cSH3" BondType="6"><Bond MolecularTypePattern="Gab1" ComponentPattern="PRS1_PRS2" /></ComponentPattern><ComponentPattern MolecularComponent="nSH3" BondType="?" /><ComponentPattern MolecularComponent="loc" Any="true" BondType="?" /></MolecularTypePattern><MolecularTypePattern Index="4"><MolecularType Name="p52Shc1" /><ComponentPattern MolecularComponent="PTB" BondType="4"><Bond MolecularTypePattern="EGFR" ComponentPattern="Y1114" /></ComponentPattern><ComponentPattern MolecularComponent="Y317" ComponentStatePattern="P" BondType="2"><Bond MolecularTypePattern="Grb2" ComponentPattern="SH2s" /></ComponentPattern><ComponentPattern MolecularComponent="loc" Any="true" BondType="?" /></MolecularTypePattern><MolecularTypePattern Index="5"><MolecularType Name="EGFR" /><ComponentPattern MolecularComponent="I_III" BondType="3"><Bond MolecularTypePattern="EGF" ComponentPattern="EGFL" /></ComponentPattern><ComponentPattern MolecularComponent="II" BondType="1"><Bond MolecularTypePattern="ErbB2" ComponentPattern="II" /></ComponentPattern><ComponentPattern MolecularComponent="T669" Any="true" BondType="?" /><ComponentPattern MolecularComponent="Y992" Any="true" BondType="?" /><ComponentPattern MolecularComponent="Y1068" Any="true" BondType="?" /><ComponentPattern MolecularComponent="Y1086" Any="true" BondType="?" /><ComponentPattern MolecularComponent="Y1114" ComponentStatePattern="P" BondType="4"><Bond MolecularTypePattern="p52Shc1" ComponentPattern="PTB" /></ComponentPattern><ComponentPattern MolecularComponent="Y1148" Any="true" BondType="?" /><ComponentPattern MolecularComponent="Y1173" Any="true" BondType="?" /><ComponentPattern MolecularComponent="loc" Any="true" BondType="?" /></MolecularTypePattern><MolecularTypePattern Index="6"><MolecularType Name="EGF" /><ComponentPattern MolecularComponent="EGFL" BondType="3"><Bond MolecularTypePattern="EGFR" ComponentPattern="I_III" /></ComponentPattern><ComponentPattern MolecularComponent="deg" Any="true" BondType="?" /><ComponentPattern MolecularComponent="loc" Any="true" BondType="?" /></MolecularTypePattern></SpeciesPattern></ReactantPattern></ReactantPatternsList><ProductPatternsList><ProductPattern Structure="c0"><SpeciesPattern><MolecularTypePattern Index="1"><MolecularType Name="ErbB2" /><ComponentPattern MolecularComponent="II" BondType="1"><Bond MolecularTypePattern="EGFR" ComponentPattern="II" /></ComponentPattern><ComponentPattern MolecularComponent="Y1139" Any="true" BondType="?" /><ComponentPattern MolecularComponent="Y1196" Any="true" BondType="?" /><ComponentPattern MolecularComponent="Y1222" Any="true" BondType="?" /><ComponentPattern MolecularComponent="Y1248" Any="true" BondType="?" /><ComponentPattern MolecularComponent="loc" Any="true" BondType="?" /></MolecularTypePattern><MolecularTypePattern Index="2"><MolecularType Name="Gab1" /><ComponentPattern MolecularComponent="PH" BondType="?" /><ComponentPattern MolecularComponent="PRS1_PRS2" BondType="6"><Bond MolecularTypePattern="Grb2" ComponentPattern="cSH3" /></ComponentPattern><ComponentPattern MolecularComponent="T312" Any="true" BondType="?" /><ComponentPattern MolecularComponent="S381" Any="true" BondType="?" /><ComponentPattern MolecularComponent="Y447" Any="true" BondType="?" /><ComponentPattern MolecularComponent="S454" Any="true" BondType="?" /><ComponentPattern MolecularComponent="Y472" Any="true" BondType="?" /><ComponentPattern MolecularComponent="T476" Any="true" BondType="?" /><ComponentPattern MolecularComponent="S581" Any="true" BondType="?" /><ComponentPattern MolecularComponent="S597" Any="true" BondType="?" /><ComponentPattern MolecularComponent="Y619" Any="true" BondType="?" /><ComponentPattern MolecularComponent="Y657" ComponentStatePattern="P" BondType="-" /><ComponentPattern MolecularComponent="loc" Any="true" BondType="?" /></MolecularTypePattern><MolecularTypePattern Index="3"><MolecularType Name="Grb2" /><ComponentPattern MolecularComponent="SH2r" BondType="?" /><ComponentPattern MolecularComponent="SH2s" BondType="2"><Bond MolecularTypePattern="p52Shc1" ComponentPattern="Y317" /></ComponentPattern><ComponentPattern MolecularComponent="cSH3" BondType="6"><Bond MolecularTypePattern="Gab1" ComponentPattern="PRS1_PRS2" /></ComponentPattern><ComponentPattern MolecularComponent="nSH3" BondType="?" /><ComponentPattern MolecularComponent="loc" Any="true" BondType="?" /></MolecularTypePattern><MolecularTypePattern Index="4"><MolecularType Name="p52Shc1" /><ComponentPattern MolecularComponent="PTB" BondType="4"><Bond MolecularTypePattern="EGFR" ComponentPattern="Y1114" /></ComponentPattern><ComponentPattern MolecularComponent="Y317" ComponentStatePattern="P" BondType="2"><Bond MolecularTypePattern="Grb2" ComponentPattern="SH2s" /></ComponentPattern><ComponentPattern MolecularComponent="loc" Any="true" BondType="?" /></MolecularTypePattern><MolecularTypePattern Index="5"><MolecularType Name="EGFR" /><ComponentPattern MolecularComponent="I_III" BondType="3"><Bond MolecularTypePattern="EGF" ComponentPattern="EGFL" /></ComponentPattern><ComponentPattern MolecularComponent="II" BondType="1"><Bond MolecularTypePattern="ErbB2" ComponentPattern="II" /></ComponentPattern><ComponentPattern MolecularComponent="T669" Any="true" BondType="?" /><ComponentPattern MolecularComponent="Y992" Any="true" BondType="?" /><ComponentPattern MolecularComponent="Y1068" Any="true" BondType="?" /><ComponentPattern MolecularComponent="Y1086" Any="true" BondType="?" /><ComponentPattern MolecularComponent="Y1114" ComponentStatePattern="P" BondType="4"><Bond MolecularTypePattern="p52Shc1" ComponentPattern="PTB" /></ComponentPattern><ComponentPattern MolecularComponent="Y1148" Any="true" BondType="?" /><ComponentPattern MolecularComponent="Y1173" Any="true" BondType="?" /><ComponentPattern MolecularComponent="loc" Any="true" BondType="?" /></MolecularTypePattern><MolecularTypePattern Index="6"><MolecularType Name="EGF" /><ComponentPattern MolecularComponent="EGFL" BondType="3"><Bond MolecularTypePattern="EGFR" ComponentPattern="I_III" /></ComponentPattern><ComponentPattern MolecularComponent="deg" Any="true" BondType="?" /><ComponentPattern MolecularComponent="loc" Any="true" BondType="?" /></MolecularTypePattern></SpeciesPattern></ProductPattern></ProductPatternsList><Kinetics KineticsType="MassAction"><Parameter Name="ruleRate" Role="RuleRate" Unit="molecules.um-3.s-1" /><Parameter Name="Kf" Role="MassActionKf" Unit="s-1">Gab1kp70</Parameter><Parameter Name="Kr" Role="MassActionKr" Unit="s-1">0.0</Parameter></Kinetics></ReactionRule><ReactionRule Name="r371" Structure="c0" ReactionRuleLabel="r371" ReactionRuleReversible="false"><ReactantPatternsList><ReactantPattern Structure="c0"><SpeciesPattern><MolecularTypePattern Index="1"><MolecularType Name="ErbB2" /><ComponentPattern MolecularComponent="II" BondType="1"><Bond MolecularTypePattern="EGFR" ComponentPattern="II" /></ComponentPattern><ComponentPattern MolecularComponent="Y1139" Any="true" BondType="?" /><ComponentPattern MolecularComponent="Y1196" Any="true" BondType="?" /><ComponentPattern MolecularComponent="Y1222" Any="true" BondType="?" /><ComponentPattern MolecularComponent="Y1248" Any="true" BondType="?" /><ComponentPattern MolecularComponent="loc" Any="true" BondType="?" /></MolecularTypePattern><MolecularTypePattern Index="2"><MolecularType Name="Gab1" /><ComponentPattern MolecularComponent="PH" BondType="?" /><ComponentPattern MolecularComponent="PRS1_PRS2" BondType="6"><Bond MolecularTypePattern="Grb2" ComponentPattern="cSH3" /></ComponentPattern><ComponentPattern MolecularComponent="T312" Any="true" BondType="?" /><ComponentPattern MolecularComponent="S381" Any="true" BondType="?" /><ComponentPattern MolecularComponent="Y447" ComponentStatePattern="O" BondType="-" /><ComponentPattern MolecularComponent="S454" Any="true" BondType="?" /><ComponentPattern MolecularComponent="Y472" Any="true" BondType="?" /><ComponentPattern MolecularComponent="T476" Any="true" BondType="?" /><ComponentPattern MolecularComponent="S581" Any="true" BondType="?" /><ComponentPattern MolecularComponent="S597" Any="true" BondType="?" /><ComponentPattern MolecularComponent="Y619" Any="true" BondType="?" /><ComponentPattern MolecularComponent="Y657" Any="true" BondType="?" /><ComponentPattern MolecularComponent="loc" Any="true" BondType="?" /></MolecularTypePattern><MolecularTypePattern Index="3"><MolecularType Name="Grb2" /><ComponentPattern MolecularComponent="SH2r" BondType="4"><Bond MolecularTypePattern="EGFR" ComponentPattern="Y1068" /></ComponentPattern><ComponentPattern MolecularComponent="SH2s" BondType="?" /><ComponentPattern MolecularComponent="cSH3" BondType="6"><Bond MolecularTypePattern="Gab1" ComponentPattern="PRS1_PRS2" /></ComponentPattern><ComponentPattern MolecularComponent="nSH3" BondType="?" /><ComponentPattern MolecularComponent="loc" Any="true" BondType="?" /></MolecularTypePattern><MolecularTypePattern Index="4"><MolecularType Name="EGFR" /><ComponentPattern MolecularComponent="I_III" BondType="3"><Bond MolecularTypePattern="EGF" ComponentPattern="EGFL" /></ComponentPattern><ComponentPattern MolecularComponent="II" BondType="1"><Bond MolecularTypePattern="ErbB2" ComponentPattern="II" /></ComponentPattern><ComponentPattern MolecularComponent="T669" Any="true" BondType="?" /><ComponentPattern MolecularComponent="Y992" Any="true" BondType="?" /><ComponentPattern MolecularComponent="Y1068" ComponentStatePattern="P" BondType="4"><Bond MolecularTypePattern="Grb2" ComponentPattern="SH2r" /></ComponentPattern><ComponentPattern MolecularComponent="Y1086" Any="true" BondType="?" /><ComponentPattern MolecularComponent="Y1114" Any="true" BondType="?" /><ComponentPattern MolecularComponent="Y1148" Any="true" BondType="?" /><ComponentPattern MolecularComponent="Y1173" Any="true" BondType="?" /><ComponentPattern MolecularComponent="loc" Any="true" BondType="?" /></MolecularTypePattern><MolecularTypePattern Index="5"><MolecularType Name="EGF" /><ComponentPattern MolecularComponent="EGFL" BondType="3"><Bond MolecularTypePattern="EGFR" ComponentPattern="I_III" /></ComponentPattern><ComponentPattern MolecularComponent="deg" Any="true" BondType="?" /><ComponentPattern MolecularComponent="loc" Any="true" BondType="?" /></MolecularTypePattern></SpeciesPattern></ReactantPattern></ReactantPatternsList><ProductPatternsList><ProductPattern Structure="c0"><SpeciesPattern><MolecularTypePattern Index="1"><MolecularType Name="ErbB2" /><ComponentPattern MolecularComponent="II" BondType="1"><Bond MolecularTypePattern="EGFR" ComponentPattern="II" /></ComponentPattern><ComponentPattern MolecularComponent="Y1139" Any="true" BondType="?" /><ComponentPattern MolecularComponent="Y1196" Any="true" BondType="?" /><ComponentPattern MolecularComponent="Y1222" Any="true" BondType="?" /><ComponentPattern MolecularComponent="Y1248" Any="true" BondType="?" /><ComponentPattern MolecularComponent="loc" Any="true" BondType="?" /></MolecularTypePattern><MolecularTypePattern Index="2"><MolecularType Name="Gab1" /><ComponentPattern MolecularComponent="PH" BondType="?" /><ComponentPattern MolecularComponent="PRS1_PRS2" BondType="6"><Bond MolecularTypePattern="Grb2" ComponentPattern="cSH3" /></ComponentPattern><ComponentPattern MolecularComponent="T312" Any="true" BondType="?" /><ComponentPattern MolecularComponent="S381" Any="true" BondType="?" /><ComponentPattern MolecularComponent="Y447" ComponentStatePattern="P" BondType="-" /><ComponentPattern MolecularComponent="S454" Any="true" BondType="?" /><ComponentPattern MolecularComponent="Y472" Any="true" BondType="?" /><ComponentPattern MolecularComponent="T476" Any="true" BondType="?" /><ComponentPattern MolecularComponent="S581" Any="true" BondType="?" /><ComponentPattern MolecularComponent="S597" Any="true" BondType="?" /><ComponentPattern MolecularComponent="Y619" Any="true" BondType="?" /><ComponentPattern MolecularComponent="Y657" Any="true" BondType="?" /><ComponentPattern MolecularComponent="loc" Any="true" BondType="?" /></MolecularTypePattern><MolecularTypePattern Index="3"><MolecularType Name="Grb2" /><ComponentPattern MolecularComponent="SH2r" BondType="4"><Bond MolecularTypePattern="EGFR" ComponentPattern="Y1068" /></ComponentPattern><ComponentPattern MolecularComponent="SH2s" BondType="?" /><ComponentPattern MolecularComponent="cSH3" BondType="6"><Bond MolecularTypePattern="Gab1" ComponentPattern="PRS1_PRS2" /></ComponentPattern><ComponentPattern MolecularComponent="nSH3" BondType="?" /><ComponentPattern MolecularComponent="loc" Any="true" BondType="?" /></MolecularTypePattern><MolecularTypePattern Index="4"><MolecularType Name="EGFR" /><ComponentPattern MolecularComponent="I_III" BondType="3"><Bond MolecularTypePattern="EGF" ComponentPattern="EGFL" /></ComponentPattern><ComponentPattern MolecularComponent="II" BondType="1"><Bond MolecularTypePattern="ErbB2" ComponentPattern="II" /></ComponentPattern><ComponentPattern MolecularComponent="T669" Any="true" BondType="?" /><ComponentPattern MolecularComponent="Y992" Any="true" BondType="?" /><ComponentPattern MolecularComponent="Y1068" ComponentStatePattern="P" BondType="4"><Bond MolecularTypePattern="Grb2" ComponentPattern="SH2r" /></ComponentPattern><ComponentPattern MolecularComponent="Y1086" Any="true" BondType="?" /><ComponentPattern MolecularComponent="Y1114" Any="true" BondType="?" /><ComponentPattern MolecularComponent="Y1148" Any="true" BondType="?" /><ComponentPattern MolecularComponent="Y1173" Any="true" BondType="?" /><ComponentPattern MolecularComponent="loc" Any="true" BondType="?" /></MolecularTypePattern><MolecularTypePattern Index="5"><MolecularType Name="EGF" /><ComponentPattern MolecularComponent="EGFL" BondType="3"><Bond MolecularTypePattern="EGFR" ComponentPattern="I_III" /></ComponentPattern><ComponentPattern MolecularComponent="deg" Any="true" BondType="?" /><ComponentPattern MolecularComponent="loc" Any="true" BondType="?" /></MolecularTypePattern></SpeciesPattern></ProductPattern></ProductPatternsList><Kinetics KineticsType="MassAction"><Parameter Name="ruleRate" Role="RuleRate" Unit="molecules.um-3.s-1" /><Parameter Name="Kf" Role="MassActionKf" Unit="s-1">Gab1kp71</Parameter><Parameter Name="Kr" Role="MassActionKr" Unit="s-1">0.0</Parameter></Kinetics></ReactionRule><ReactionRule Name="r372" Structure="c0" ReactionRuleLabel="r372" ReactionRuleReversible="false"><ReactantPatternsList><ReactantPattern Structure="c0"><SpeciesPattern><MolecularTypePattern Index="1"><MolecularType Name="ErbB2" /><ComponentPattern MolecularComponent="II" BondType="1"><Bond MolecularTypePattern="EGFR" ComponentPattern="II" /></ComponentPattern><ComponentPattern MolecularComponent="Y1139" Any="true" BondType="?" /><ComponentPattern MolecularComponent="Y1196" Any="true" BondType="?" /><ComponentPattern MolecularComponent="Y1222" Any="true" BondType="?" /><ComponentPattern MolecularComponent="Y1248" Any="true" BondType="?" /><ComponentPattern MolecularComponent="loc" Any="true" BondType="?" /></MolecularTypePattern><MolecularTypePattern Index="2"><MolecularType Name="Gab1" /><ComponentPattern MolecularComponent="PH" BondType="?" /><ComponentPattern MolecularComponent="PRS1_PRS2" BondType="6"><Bond MolecularTypePattern="Grb2" ComponentPattern="cSH3" /></ComponentPattern><ComponentPattern MolecularComponent="T312" Any="true" BondType="?" /><ComponentPattern MolecularComponent="S381" Any="true" BondType="?" /><ComponentPattern MolecularComponent="Y447" Any="true" BondType="?" /><ComponentPattern MolecularComponent="S454" Any="true" BondType="?" /><ComponentPattern MolecularComponent="Y472" ComponentStatePattern="O" BondType="-" /><ComponentPattern MolecularComponent="T476" Any="true" BondType="?" /><ComponentPattern MolecularComponent="S581" Any="true" BondType="?" /><ComponentPattern MolecularComponent="S597" Any="true" BondType="?" /><ComponentPattern MolecularComponent="Y619" Any="true" BondType="?" /><ComponentPattern MolecularComponent="Y657" Any="true" BondType="?" /><ComponentPattern MolecularComponent="loc" Any="true" BondType="?" /></MolecularTypePattern><MolecularTypePattern Index="3"><MolecularType Name="Grb2" /><ComponentPattern MolecularComponent="SH2r" BondType="4"><Bond MolecularTypePattern="EGFR" ComponentPattern="Y1068" /></ComponentPattern><ComponentPattern MolecularComponent="SH2s" BondType="?" /><ComponentPattern MolecularComponent="cSH3" BondType="6"><Bond MolecularTypePattern="Gab1" ComponentPattern="PRS1_PRS2" /></ComponentPattern><ComponentPattern MolecularComponent="nSH3" BondType="?" /><ComponentPattern MolecularComponent="loc" Any="true" BondType="?" /></MolecularTypePattern><MolecularTypePattern Index="4"><MolecularType Name="EGFR" /><ComponentPattern MolecularComponent="I_III" BondType="3"><Bond MolecularTypePattern="EGF" ComponentPattern="EGFL" /></ComponentPattern><ComponentPattern MolecularComponent="II" BondType="1"><Bond MolecularTypePattern="ErbB2" ComponentPattern="II" /></ComponentPattern><ComponentPattern MolecularComponent="T669" Any="true" BondType="?" /><ComponentPattern MolecularComponent="Y992" Any="true" BondType="?" /><ComponentPattern MolecularComponent="Y1068" ComponentStatePattern="P" BondType="4"><Bond MolecularTypePattern="Grb2" ComponentPattern="SH2r" /></ComponentPattern><ComponentPattern MolecularComponent="Y1086" Any="true" BondType="?" /><ComponentPattern MolecularComponent="Y1114" Any="true" BondType="?" /><ComponentPattern MolecularComponent="Y1148" Any="true" BondType="?" /><ComponentPattern MolecularComponent="Y1173" Any="true" BondType="?" /><ComponentPattern MolecularComponent="loc" Any="true" BondType="?" /></MolecularTypePattern><MolecularTypePattern Index="5"><MolecularType Name="EGF" /><ComponentPattern MolecularComponent="EGFL" BondType="3"><Bond MolecularTypePattern="EGFR" ComponentPattern="I_III" /></ComponentPattern><ComponentPattern MolecularComponent="deg" Any="true" BondType="?" /><ComponentPattern MolecularComponent="loc" Any="true" BondType="?" /></MolecularTypePattern></SpeciesPattern></ReactantPattern></ReactantPatternsList><ProductPatternsList><ProductPattern Structure="c0"><SpeciesPattern><MolecularTypePattern Index="1"><MolecularType Name="ErbB2" /><ComponentPattern MolecularComponent="II" BondType="1"><Bond MolecularTypePattern="EGFR" ComponentPattern="II" /></ComponentPattern><ComponentPattern MolecularComponent="Y1139" Any="true" BondType="?" /><ComponentPattern MolecularComponent="Y1196" Any="true" BondType="?" /><ComponentPattern MolecularComponent="Y1222" Any="true" BondType="?" /><ComponentPattern MolecularComponent="Y1248" Any="true" BondType="?" /><ComponentPattern MolecularComponent="loc" Any="true" BondType="?" /></MolecularTypePattern><MolecularTypePattern Index="2"><MolecularType Name="Gab1" /><ComponentPattern MolecularComponent="PH" BondType="?" /><ComponentPattern MolecularComponent="PRS1_PRS2" BondType="6"><Bond MolecularTypePattern="Grb2" ComponentPattern="cSH3" /></ComponentPattern><ComponentPattern MolecularComponent="T312" Any="true" BondType="?" /><ComponentPattern MolecularComponent="S381" Any="true" BondType="?" /><ComponentPattern MolecularComponent="Y447" Any="true" BondType="?" /><ComponentPattern MolecularComponent="S454" Any="true" BondType="?" /><ComponentPattern MolecularComponent="Y472" ComponentStatePattern="P" BondType="-" /><ComponentPattern MolecularComponent="T476" Any="true" BondType="?" /><ComponentPattern MolecularComponent="S581" Any="true" BondType="?" /><ComponentPattern MolecularComponent="S597" Any="true" BondType="?" /><ComponentPattern MolecularComponent="Y619" Any="true" BondType="?" /><ComponentPattern MolecularComponent="Y657" Any="true" BondType="?" /><ComponentPattern MolecularComponent="loc" Any="true" BondType="?" /></MolecularTypePattern><MolecularTypePattern Index="3"><MolecularType Name="Grb2" /><ComponentPattern MolecularComponent="SH2r" BondType="4"><Bond MolecularTypePattern="EGFR" ComponentPattern="Y1068" /></ComponentPattern><ComponentPattern MolecularComponent="SH2s" BondType="?" /><ComponentPattern MolecularComponent="cSH3" BondType="6"><Bond MolecularTypePattern="Gab1" ComponentPattern="PRS1_PRS2" /></ComponentPattern><ComponentPattern MolecularComponent="nSH3" BondType="?" /><ComponentPattern MolecularComponent="loc" Any="true" BondType="?" /></MolecularTypePattern><MolecularTypePattern Index="4"><MolecularType Name="EGFR" /><ComponentPattern MolecularComponent="I_III" BondType="3"><Bond MolecularTypePattern="EGF" ComponentPattern="EGFL" /></ComponentPattern><ComponentPattern MolecularComponent="II" BondType="1"><Bond MolecularTypePattern="ErbB2" ComponentPattern="II" /></ComponentPattern><ComponentPattern MolecularComponent="T669" Any="true" BondType="?" /><ComponentPattern MolecularComponent="Y992" Any="true" BondType="?" /><ComponentPattern MolecularComponent="Y1068" ComponentStatePattern="P" BondType="4"><Bond MolecularTypePattern="Grb2" ComponentPattern="SH2r" /></ComponentPattern><ComponentPattern MolecularComponent="Y1086" Any="true" BondType="?" /><ComponentPattern MolecularComponent="Y1114" Any="true" BondType="?" /><ComponentPattern MolecularComponent="Y1148" Any="true" BondType="?" /><ComponentPattern MolecularComponent="Y1173" Any="true" BondType="?" /><ComponentPattern MolecularComponent="loc" Any="true" BondType="?" /></MolecularTypePattern><MolecularTypePattern Index="5"><MolecularType Name="EGF" /><ComponentPattern MolecularComponent="EGFL" BondType="3"><Bond MolecularTypePattern="EGFR" ComponentPattern="I_III" /></ComponentPattern><ComponentPattern MolecularComponent="deg" Any="true" BondType="?" /><ComponentPattern MolecularComponent="loc" Any="true" BondType="?" /></MolecularTypePattern></SpeciesPattern></ProductPattern></ProductPatternsList><Kinetics KineticsType="MassAction"><Parameter Name="ruleRate" Role="RuleRate" Unit="molecules.um-3.s-1" /><Parameter Name="Kf" Role="MassActionKf" Unit="s-1">Gab1kp72</Parameter><Parameter Name="Kr" Role="MassActionKr" Unit="s-1">0.0</Parameter></Kinetics></ReactionRule><ReactionRule Name="r373" Structure="c0" ReactionRuleLabel="r373" ReactionRuleReversible="false"><ReactantPatternsList><ReactantPattern Structure="c0"><SpeciesPattern><MolecularTypePattern Index="1"><MolecularType Name="ErbB2" /><ComponentPattern MolecularComponent="II" BondType="1"><Bond MolecularTypePattern="EGFR" ComponentPattern="II" /></ComponentPattern><ComponentPattern MolecularComponent="Y1139" Any="true" BondType="?" /><ComponentPattern MolecularComponent="Y1196" Any="true" BondType="?" /><ComponentPattern MolecularComponent="Y1222" Any="true" BondType="?" /><ComponentPattern MolecularComponent="Y1248" Any="true" BondType="?" /><ComponentPattern MolecularComponent="loc" Any="true" BondType="?" /></MolecularTypePattern><MolecularTypePattern Index="2"><MolecularType Name="Gab1" /><ComponentPattern MolecularComponent="PH" BondType="?" /><ComponentPattern MolecularComponent="PRS1_PRS2" BondType="6"><Bond MolecularTypePattern="Grb2" ComponentPattern="cSH3" /></ComponentPattern><ComponentPattern MolecularComponent="T312" Any="true" BondType="?" /><ComponentPattern MolecularComponent="S381" Any="true" BondType="?" /><ComponentPattern MolecularComponent="Y447" Any="true" BondType="?" /><ComponentPattern MolecularComponent="S454" Any="true" BondType="?" /><ComponentPattern MolecularComponent="Y472" Any="true" BondType="?" /><ComponentPattern MolecularComponent="T476" Any="true" BondType="?" /><ComponentPattern MolecularComponent="S581" Any="true" BondType="?" /><ComponentPattern MolecularComponent="S597" Any="true" BondType="?" /><ComponentPattern MolecularComponent="Y619" ComponentStatePattern="O" BondType="-" /><ComponentPattern MolecularComponent="Y657" Any="true" BondType="?" /><ComponentPattern MolecularComponent="loc" Any="true" BondType="?" /></MolecularTypePattern><MolecularTypePattern Index="3"><MolecularType Name="Grb2" /><ComponentPattern MolecularComponent="SH2r" BondType="4"><Bond MolecularTypePattern="EGFR" ComponentPattern="Y1068" /></ComponentPattern><ComponentPattern MolecularComponent="SH2s" BondType="?" /><ComponentPattern MolecularComponent="cSH3" BondType="6"><Bond MolecularTypePattern="Gab1" ComponentPattern="PRS1_PRS2" /></ComponentPattern><ComponentPattern MolecularComponent="nSH3" BondType="?" /><ComponentPattern MolecularComponent="loc" Any="true" BondType="?" /></MolecularTypePattern><MolecularTypePattern Index="4"><MolecularType Name="EGFR" /><ComponentPattern MolecularComponent="I_III" BondType="3"><Bond MolecularTypePattern="EGF" ComponentPattern="EGFL" /></ComponentPattern><ComponentPattern MolecularComponent="II" BondType="1"><Bond MolecularTypePattern="ErbB2" ComponentPattern="II" /></ComponentPattern><ComponentPattern MolecularComponent="T669" Any="true" BondType="?" /><ComponentPattern MolecularComponent="Y992" Any="true" BondType="?" /><ComponentPattern MolecularComponent="Y1068" ComponentStatePattern="P" BondType="4"><Bond MolecularTypePattern="Grb2" ComponentPattern="SH2r" /></ComponentPattern><ComponentPattern MolecularComponent="Y1086" Any="true" BondType="?" /><ComponentPattern MolecularComponent="Y1114" Any="true" BondType="?" /><ComponentPattern MolecularComponent="Y1148" Any="true" BondType="?" /><ComponentPattern MolecularComponent="Y1173" Any="true" BondType="?" /><ComponentPattern MolecularComponent="loc" Any="true" BondType="?" /></MolecularTypePattern><MolecularTypePattern Index="5"><MolecularType Name="EGF" /><ComponentPattern MolecularComponent="EGFL" BondType="3"><Bond MolecularTypePattern="EGFR" ComponentPattern="I_III" /></ComponentPattern><ComponentPattern MolecularComponent="deg" Any="true" BondType="?" /><ComponentPattern MolecularComponent="loc" Any="true" BondType="?" /></MolecularTypePattern></SpeciesPattern></ReactantPattern></ReactantPatternsList><ProductPatternsList><ProductPattern Structure="c0"><SpeciesPattern><MolecularTypePattern Index="1"><MolecularType Name="ErbB2" /><ComponentPattern MolecularComponent="II" BondType="1"><Bond MolecularTypePattern="EGFR" ComponentPattern="II" /></ComponentPattern><ComponentPattern MolecularComponent="Y1139" Any="true" BondType="?" /><ComponentPattern MolecularComponent="Y1196" Any="true" BondType="?" /><ComponentPattern MolecularComponent="Y1222" Any="true" BondType="?" /><ComponentPattern MolecularComponent="Y1248" Any="true" BondType="?" /><ComponentPattern MolecularComponent="loc" Any="true" BondType="?" /></MolecularTypePattern><MolecularTypePattern Index="2"><MolecularType Name="Gab1" /><ComponentPattern MolecularComponent="PH" BondType="?" /><ComponentPattern MolecularComponent="PRS1_PRS2" BondType="6"><Bond MolecularTypePattern="Grb2" ComponentPattern="cSH3" /></ComponentPattern><ComponentPattern MolecularComponent="T312" Any="true" BondType="?" /><ComponentPattern MolecularComponent="S381" Any="true" BondType="?" /><ComponentPattern MolecularComponent="Y447" Any="true" BondType="?" /><ComponentPattern MolecularComponent="S454" Any="true" BondType="?" /><ComponentPattern MolecularComponent="Y472" Any="true" BondType="?" /><ComponentPattern MolecularComponent="T476" Any="true" BondType="?" /><ComponentPattern MolecularComponent="S581" Any="true" BondType="?" /><ComponentPattern MolecularComponent="S597" Any="true" BondType="?" /><ComponentPattern MolecularComponent="Y619" ComponentStatePattern="P" BondType="-" /><ComponentPattern MolecularComponent="Y657" Any="true" BondType="?" /><ComponentPattern MolecularComponent="loc" Any="true" BondType="?" /></MolecularTypePattern><MolecularTypePattern Index="3"><MolecularType Name="Grb2" /><ComponentPattern MolecularComponent="SH2r" BondType="4"><Bond MolecularTypePattern="EGFR" ComponentPattern="Y1068" /></ComponentPattern><ComponentPattern MolecularComponent="SH2s" BondType="?" /><ComponentPattern MolecularComponent="cSH3" BondType="6"><Bond MolecularTypePattern="Gab1" ComponentPattern="PRS1_PRS2" /></ComponentPattern><ComponentPattern MolecularComponent="nSH3" BondType="?" /><ComponentPattern MolecularComponent="loc" Any="true" BondType="?" /></MolecularTypePattern><MolecularTypePattern Index="4"><MolecularType Name="EGFR" /><ComponentPattern MolecularComponent="I_III" BondType="3"><Bond MolecularTypePattern="EGF" ComponentPattern="EGFL" /></ComponentPattern><ComponentPattern MolecularComponent="II" BondType="1"><Bond MolecularTypePattern="ErbB2" ComponentPattern="II" /></ComponentPattern><ComponentPattern MolecularComponent="T669" Any="true" BondType="?" /><ComponentPattern MolecularComponent="Y992" Any="true" BondType="?" /><ComponentPattern MolecularComponent="Y1068" ComponentStatePattern="P" BondType="4"><Bond MolecularTypePattern="Grb2" ComponentPattern="SH2r" /></ComponentPattern><ComponentPattern MolecularComponent="Y1086" Any="true" BondType="?" /><ComponentPattern MolecularComponent="Y1114" Any="true" BondType="?" /><ComponentPattern MolecularComponent="Y1148" Any="true" BondType="?" /><ComponentPattern MolecularComponent="Y1173" Any="true" BondType="?" /><ComponentPattern MolecularComponent="loc" Any="true" BondType="?" /></MolecularTypePattern><MolecularTypePattern Index="5"><MolecularType Name="EGF" /><ComponentPattern MolecularComponent="EGFL" BondType="3"><Bond MolecularTypePattern="EGFR" ComponentPattern="I_III" /></ComponentPattern><ComponentPattern MolecularComponent="deg" Any="true" BondType="?" /><ComponentPattern MolecularComponent="loc" Any="true" BondType="?" /></MolecularTypePattern></SpeciesPattern></ProductPattern></ProductPatternsList><Kinetics KineticsType="MassAction"><Parameter Name="ruleRate" Role="RuleRate" Unit="molecules.um-3.s-1" /><Parameter Name="Kf" Role="MassActionKf" Unit="s-1">Gab1kp73</Parameter><Parameter Name="Kr" Role="MassActionKr" Unit="s-1">0.0</Parameter></Kinetics></ReactionRule><ReactionRule Name="r374" Structure="c0" ReactionRuleLabel="r374" ReactionRuleReversible="false"><ReactantPatternsList><ReactantPattern Structure="c0"><SpeciesPattern><MolecularTypePattern Index="1"><MolecularType Name="ErbB2" /><ComponentPattern MolecularComponent="II" BondType="1"><Bond MolecularTypePattern="EGFR" ComponentPattern="II" /></ComponentPattern><ComponentPattern MolecularComponent="Y1139" Any="true" BondType="?" /><ComponentPattern MolecularComponent="Y1196" Any="true" BondType="?" /><ComponentPattern MolecularComponent="Y1222" Any="true" BondType="?" /><ComponentPattern MolecularComponent="Y1248" Any="true" BondType="?" /><ComponentPattern MolecularComponent="loc" Any="true" BondType="?" /></MolecularTypePattern><MolecularTypePattern Index="2"><MolecularType Name="Gab1" /><ComponentPattern MolecularComponent="PH" BondType="?" /><ComponentPattern MolecularComponent="PRS1_PRS2" BondType="6"><Bond MolecularTypePattern="Grb2" ComponentPattern="cSH3" /></ComponentPattern><ComponentPattern MolecularComponent="T312" Any="true" BondType="?" /><ComponentPattern MolecularComponent="S381" Any="true" BondType="?" /><ComponentPattern MolecularComponent="Y447" Any="true" BondType="?" /><ComponentPattern MolecularComponent="S454" Any="true" BondType="?" /><ComponentPattern MolecularComponent="Y472" Any="true" BondType="?" /><ComponentPattern MolecularComponent="T476" Any="true" BondType="?" /><ComponentPattern MolecularComponent="S581" Any="true" BondType="?" /><ComponentPattern MolecularComponent="S597" Any="true" BondType="?" /><ComponentPattern MolecularComponent="Y619" Any="true" BondType="?" /><ComponentPattern MolecularComp
```
