## Supplemental Data files for "Molecular Process Diagram: a precise, scalable and compact visualization of rule-based models": Visual_Creamer_2012.vcml (part 3 of 6)

```
onent="Y657" ComponentStatePattern="O" BondType="-" /><ComponentPattern MolecularComponent="loc" Any="true" BondType="?" /></MolecularTypePattern><MolecularTypePattern Index="3"><MolecularType Name="Grb2" /><ComponentPattern MolecularComponent="SH2r" BondType="4"><Bond MolecularTypePattern="EGFR" ComponentPattern="Y1068" /></ComponentPattern><ComponentPattern MolecularComponent="SH2s" BondType="?" /><ComponentPattern MolecularComponent="cSH3" BondType="6"><Bond MolecularTypePattern="Gab1" ComponentPattern="PRS1_PRS2" /></ComponentPattern><ComponentPattern MolecularComponent="nSH3" BondType="?" /><ComponentPattern MolecularComponent="loc" Any="true" BondType="?" /></MolecularTypePattern><MolecularTypePattern Index="4"><MolecularType Name="EGFR" /><ComponentPattern MolecularComponent="I_III" BondType="3"><Bond MolecularTypePattern="EGF" ComponentPattern="EGFL" /></ComponentPattern><ComponentPattern MolecularComponent="II" BondType="1"><Bond MolecularTypePattern="ErbB2" ComponentPattern="II" /></ComponentPattern><ComponentPattern MolecularComponent="T669" Any="true" BondType="?" /><ComponentPattern MolecularComponent="Y992" Any="true" BondType="?" /><ComponentPattern MolecularComponent="Y1068" ComponentStatePattern="P" BondType="4"><Bond MolecularTypePattern="Grb2" ComponentPattern="SH2r" /></ComponentPattern><ComponentPattern MolecularComponent="Y1086" Any="true" BondType="?" /><ComponentPattern MolecularComponent="Y1114" Any="true" BondType="?" /><ComponentPattern MolecularComponent="Y1148" Any="true" BondType="?" /><ComponentPattern MolecularComponent="Y1173" Any="true" BondType="?" /><ComponentPattern MolecularComponent="loc" Any="true" BondType="?" /></MolecularTypePattern><MolecularTypePattern Index="5"><MolecularType Name="EGF" /><ComponentPattern MolecularComponent="EGFL" BondType="3"><Bond MolecularTypePattern="EGFR" ComponentPattern="I_III" /></ComponentPattern><ComponentPattern MolecularComponent="deg" Any="true" BondType="?" /><ComponentPattern MolecularComponent="loc" Any="true" BondType="?" /></MolecularTypePattern></SpeciesPattern></ReactantPattern></ReactantPatternsList><ProductPatternsList><ProductPattern Structure="c0"><SpeciesPattern><MolecularTypePattern Index="1"><MolecularType Name="ErbB2" /><ComponentPattern MolecularComponent="II" BondType="1"><Bond MolecularTypePattern="EGFR" ComponentPattern="II" /></ComponentPattern><ComponentPattern MolecularComponent="Y1139" Any="true" BondType="?" /><ComponentPattern MolecularComponent="Y1196" Any="true" BondType="?" /><ComponentPattern MolecularComponent="Y1222" Any="true" BondType="?" /><ComponentPattern MolecularComponent="Y1248" Any="true" BondType="?" /><ComponentPattern MolecularComponent="loc" Any="true" BondType="?" /></MolecularTypePattern><MolecularTypePattern Index="2"><MolecularType Name="Gab1" /><ComponentPattern MolecularComponent="PH" BondType="?" /><ComponentPattern MolecularComponent="PRS1_PRS2" BondType="6"><Bond MolecularTypePattern="Grb2" ComponentPattern="cSH3" /></ComponentPattern><ComponentPattern MolecularComponent="T312" Any="true" BondType="?" /><ComponentPattern MolecularComponent="S381" Any="true" BondType="?" /><ComponentPattern MolecularComponent="Y447" Any="true" BondType="?" /><ComponentPattern MolecularComponent="S454" Any="true" BondType="?" /><ComponentPattern MolecularComponent="Y472" Any="true" BondType="?" /><ComponentPattern MolecularComponent="T476" Any="true" BondType="?" /><ComponentPattern MolecularComponent="S581" Any="true" BondType="?" /><ComponentPattern MolecularComponent="S597" Any="true" BondType="?" /><ComponentPattern MolecularComponent="Y619" Any="true" BondType="?" /><ComponentPattern MolecularComponent="Y657" ComponentStatePattern="P" BondType="-" /><ComponentPattern MolecularComponent="loc" Any="true" BondType="?" /></MolecularTypePattern><MolecularTypePattern Index="3"><MolecularType Name="Grb2" /><ComponentPattern MolecularComponent="SH2r" BondType="4"><Bond MolecularTypePattern="EGFR" ComponentPattern="Y1068" /></ComponentPattern><ComponentPattern MolecularComponent="SH2s" BondType="?" /><ComponentPattern MolecularComponent="cSH3" BondType="6"><Bond MolecularTypePattern="Gab1" ComponentPattern="PRS1_PRS2" /></ComponentPattern><ComponentPattern MolecularComponent="nSH3" BondType="?" /><ComponentPattern MolecularComponent="loc" Any="true" BondType="?" /></MolecularTypePattern><MolecularTypePattern Index="4"><MolecularType Name="EGFR" /><ComponentPattern MolecularComponent="I_III" BondType="3"><Bond MolecularTypePattern="EGF" ComponentPattern="EGFL" /></ComponentPattern><ComponentPattern MolecularComponent="II" BondType="1"><Bond MolecularTypePattern="ErbB2" ComponentPattern="II" /></ComponentPattern><ComponentPattern MolecularComponent="T669" Any="true" BondType="?" /><ComponentPattern MolecularComponent="Y992" Any="true" BondType="?" /><ComponentPattern MolecularComponent="Y1068" ComponentStatePattern="P" BondType="4"><Bond MolecularTypePattern="Grb2" ComponentPattern="SH2r" /></ComponentPattern><ComponentPattern MolecularComponent="Y1086" Any="true" BondType="?" /><ComponentPattern MolecularComponent="Y1114" Any="true" BondType="?" /><ComponentPattern MolecularComponent="Y1148" Any="true" BondType="?" /><ComponentPattern MolecularComponent="Y1173" Any="true" BondType="?" /><ComponentPattern MolecularComponent="loc" Any="true" BondType="?" /></MolecularTypePattern><MolecularTypePattern Index="5"><MolecularType Name="EGF" /><ComponentPattern MolecularComponent="EGFL" BondType="3"><Bond MolecularTypePattern="EGFR" ComponentPattern="I_III" /></ComponentPattern><ComponentPattern MolecularComponent="deg" Any="true" BondType="?" /><ComponentPattern MolecularComponent="loc" Any="true" BondType="?" /></MolecularTypePattern></SpeciesPattern></ProductPattern></ProductPatternsList><Kinetics KineticsType="MassAction"><Parameter Name="ruleRate" Role="RuleRate" Unit="molecules.um-3.s-1" /><Parameter Name="Kf" Role="MassActionKf" Unit="s-1">Gab1kp74</Parameter><Parameter Name="Kr" Role="MassActionKr" Unit="s-1">0.0</Parameter></Kinetics></ReactionRule><ReactionRule Name="r375" Structure="c0" ReactionRuleLabel="r375" ReactionRuleReversible="false"><ReactantPatternsList><ReactantPattern Structure="c0"><SpeciesPattern><MolecularTypePattern Index="1"><MolecularType Name="ErbB2" /><ComponentPattern MolecularComponent="II" BondType="1"><Bond MolecularTypePattern="EGFR" ComponentPattern="II" /></ComponentPattern><ComponentPattern MolecularComponent="Y1139" Any="true" BondType="?" /><ComponentPattern MolecularComponent="Y1196" Any="true" BondType="?" /><ComponentPattern MolecularComponent="Y1222" Any="true" BondType="?" /><ComponentPattern MolecularComponent="Y1248" Any="true" BondType="?" /><ComponentPattern MolecularComponent="loc" Any="true" BondType="?" /></MolecularTypePattern><MolecularTypePattern Index="2"><MolecularType Name="Gab1" /><ComponentPattern MolecularComponent="PH" BondType="?" /><ComponentPattern MolecularComponent="PRS1_PRS2" BondType="6"><Bond MolecularTypePattern="Grb2" ComponentPattern="cSH3" /></ComponentPattern><ComponentPattern MolecularComponent="T312" Any="true" BondType="?" /><ComponentPattern MolecularComponent="S381" Any="true" BondType="?" /><ComponentPattern MolecularComponent="Y447" ComponentStatePattern="O" BondType="-" /><ComponentPattern MolecularComponent="S454" Any="true" BondType="?" /><ComponentPattern MolecularComponent="Y472" Any="true" BondType="?" /><ComponentPattern MolecularComponent="T476" Any="true" BondType="?" /><ComponentPattern MolecularComponent="S581" Any="true" BondType="?" /><ComponentPattern MolecularComponent="S597" Any="true" BondType="?" /><ComponentPattern MolecularComponent="Y619" Any="true" BondType="?" /><ComponentPattern MolecularComponent="Y657" Any="true" BondType="?" /><ComponentPattern MolecularComponent="loc" Any="true" BondType="?" /></MolecularTypePattern><MolecularTypePattern Index="3"><MolecularType Name="Grb2" /><ComponentPattern MolecularComponent="SH2r" BondType="4"><Bond MolecularTypePattern="EGFR" ComponentPattern="Y1114" /></ComponentPattern><ComponentPattern MolecularComponent="SH2s" BondType="?" /><ComponentPattern MolecularComponent="cSH3" BondType="6"><Bond MolecularTypePattern="Gab1" ComponentPattern="PRS1_PRS2" /></ComponentPattern><ComponentPattern MolecularComponent="nSH3" BondType="?" /><ComponentPattern MolecularComponent="loc" Any="true" BondType="?" /></MolecularTypePattern><MolecularTypePattern Index="4"><MolecularType Name="EGFR" /><ComponentPattern MolecularComponent="I_III" BondType="3"><Bond MolecularTypePattern="EGF" ComponentPattern="EGFL" /></ComponentPattern><ComponentPattern MolecularComponent="II" BondType="1"><Bond MolecularTypePattern="ErbB2" ComponentPattern="II" /></ComponentPattern><ComponentPattern MolecularComponent="T669" Any="true" BondType="?" /><ComponentPattern MolecularComponent="Y992" Any="true" BondType="?" /><ComponentPattern MolecularComponent="Y1068" Any="true" BondType="?" /><ComponentPattern MolecularComponent="Y1086" Any="true" BondType="?" /><ComponentPattern MolecularComponent="Y1114" ComponentStatePattern="P" BondType="4"><Bond MolecularTypePattern="Grb2" ComponentPattern="SH2r" /></ComponentPattern><ComponentPattern MolecularComponent="Y1148" Any="true" BondType="?" /><ComponentPattern MolecularComponent="Y1173" Any="true" BondType="?" /><ComponentPattern MolecularComponent="loc" Any="true" BondType="?" /></MolecularTypePattern><MolecularTypePattern Index="5"><MolecularType Name="EGF" /><ComponentPattern MolecularComponent="EGFL" BondType="3"><Bond MolecularTypePattern="EGFR" ComponentPattern="I_III" /></ComponentPattern><ComponentPattern MolecularComponent="deg" Any="true" BondType="?" /><ComponentPattern MolecularComponent="loc" Any="true" BondType="?" /></MolecularTypePattern></SpeciesPattern></ReactantPattern></ReactantPatternsList><ProductPatternsList><ProductPattern Structure="c0"><SpeciesPattern><MolecularTypePattern Index="1"><MolecularType Name="ErbB2" /><ComponentPattern MolecularComponent="II" BondType="1"><Bond MolecularTypePattern="EGFR" ComponentPattern="II" /></ComponentPattern><ComponentPattern MolecularComponent="Y1139" Any="true" BondType="?" /><ComponentPattern MolecularComponent="Y1196" Any="true" BondType="?" /><ComponentPattern MolecularComponent="Y1222" Any="true" BondType="?" /><ComponentPattern MolecularComponent="Y1248" Any="true" BondType="?" /><ComponentPattern MolecularComponent="loc" Any="true" BondType="?" /></MolecularTypePattern><MolecularTypePattern Index="2"><MolecularType Name="Gab1" /><ComponentPattern MolecularComponent="PH" BondType="?" /><ComponentPattern MolecularComponent="PRS1_PRS2" BondType="6"><Bond MolecularTypePattern="Grb2" ComponentPattern="cSH3" /></ComponentPattern><ComponentPattern MolecularComponent="T312" Any="true" BondType="?" /><ComponentPattern MolecularComponent="S381" Any="true" BondType="?" /><ComponentPattern MolecularComponent="Y447" ComponentStatePattern="P" BondType="-" /><ComponentPattern MolecularComponent="S454" Any="true" BondType="?" /><ComponentPattern MolecularComponent="Y472" Any="true" BondType="?" /><ComponentPattern MolecularComponent="T476" Any="true" BondType="?" /><ComponentPattern MolecularComponent="S581" Any="true" BondType="?" /><ComponentPattern MolecularComponent="S597" Any="true" BondType="?" /><ComponentPattern MolecularComponent="Y619" Any="true" BondType="?" /><ComponentPattern MolecularComponent="Y657" Any="true" BondType="?" /><ComponentPattern MolecularComponent="loc" Any="true" BondType="?" /></MolecularTypePattern><MolecularTypePattern Index="3"><MolecularType Name="Grb2" /><ComponentPattern MolecularComponent="SH2r" BondType="4"><Bond MolecularTypePattern="EGFR" ComponentPattern="Y1114" /></ComponentPattern><ComponentPattern MolecularComponent="SH2s" BondType="?" /><ComponentPattern MolecularComponent="cSH3" BondType="6"><Bond MolecularTypePattern="Gab1" ComponentPattern="PRS1_PRS2" /></ComponentPattern><ComponentPattern MolecularComponent="nSH3" BondType="?" /><ComponentPattern MolecularComponent="loc" Any="true" BondType="?" /></MolecularTypePattern><MolecularTypePattern Index="4"><MolecularType Name="EGFR" /><ComponentPattern MolecularComponent="I_III" BondType="3"><Bond MolecularTypePattern="EGF" ComponentPattern="EGFL" /></ComponentPattern><ComponentPattern MolecularComponent="II" BondType="1"><Bond MolecularTypePattern="ErbB2" ComponentPattern="II" /></ComponentPattern><ComponentPattern MolecularComponent="T669" Any="true" BondType="?" /><ComponentPattern MolecularComponent="Y992" Any="true" BondType="?" /><ComponentPattern MolecularComponent="Y1068" Any="true" BondType="?" /><ComponentPattern MolecularComponent="Y1086" Any="true" BondType="?" /><ComponentPattern MolecularComponent="Y1114" ComponentStatePattern="P" BondType="4"><Bond MolecularTypePattern="Grb2" ComponentPattern="SH2r" /></ComponentPattern><ComponentPattern MolecularComponent="Y1148" Any="true" BondType="?" /><ComponentPattern MolecularComponent="Y1173" Any="true" BondType="?" /><ComponentPattern MolecularComponent="loc" Any="true" BondType="?" /></MolecularTypePattern><MolecularTypePattern Index="5"><MolecularType Name="EGF" /><ComponentPattern MolecularComponent="EGFL" BondType="3"><Bond MolecularTypePattern="EGFR" ComponentPattern="I_III" /></ComponentPattern><ComponentPattern MolecularComponent="deg" Any="true" BondType="?" /><ComponentPattern MolecularComponent="loc" Any="true" BondType="?" /></MolecularTypePattern></SpeciesPattern></ProductPattern></ProductPatternsList><Kinetics KineticsType="MassAction"><Parameter Name="ruleRate" Role="RuleRate" Unit="molecules.um-3.s-1" /><Parameter Name="Kf" Role="MassActionKf" Unit="s-1">Gab1kp75</Parameter><Parameter Name="Kr" Role="MassActionKr" Unit="s-1">0.0</Parameter></Kinetics></ReactionRule><ReactionRule Name="r376" Structure="c0" ReactionRuleLabel="r376" ReactionRuleReversible="false"><ReactantPatternsList><ReactantPattern Structure="c0"><SpeciesPattern><MolecularTypePattern Index="1"><MolecularType Name="ErbB2" /><ComponentPattern MolecularComponent="II" BondType="1"><Bond MolecularTypePattern="EGFR" ComponentPattern="II" /></ComponentPattern><ComponentPattern MolecularComponent="Y1139" Any="true" BondType="?" /><ComponentPattern MolecularComponent="Y1196" Any="true" BondType="?" /><ComponentPattern MolecularComponent="Y1222" Any="true" BondType="?" /><ComponentPattern MolecularComponent="Y1248" Any="true" BondType="?" /><ComponentPattern MolecularComponent="loc" Any="true" BondType="?" /></MolecularTypePattern><MolecularTypePattern Index="2"><MolecularType Name="Gab1" /><ComponentPattern MolecularComponent="PH" BondType="?" /><ComponentPattern MolecularComponent="PRS1_PRS2" BondType="6"><Bond MolecularTypePattern="Grb2" ComponentPattern="cSH3" /></ComponentPattern><ComponentPattern MolecularComponent="T312" Any="true" BondType="?" /><ComponentPattern MolecularComponent="S381" Any="true" BondType="?" /><ComponentPattern MolecularComponent="Y447" Any="true" BondType="?" /><ComponentPattern MolecularComponent="S454" Any="true" BondType="?" /><ComponentPattern MolecularComponent="Y472" ComponentStatePattern="O" BondType="-" /><ComponentPattern MolecularComponent="T476" Any="true" BondType="?" /><ComponentPattern MolecularComponent="S581" Any="true" BondType="?" /><ComponentPattern MolecularComponent="S597" Any="true" BondType="?" /><ComponentPattern MolecularComponent="Y619" Any="true" BondType="?" /><ComponentPattern MolecularComponent="Y657" Any="true" BondType="?" /><ComponentPattern MolecularComponent="loc" Any="true" BondType="?" /></MolecularTypePattern><MolecularTypePattern Index="3"><MolecularType Name="Grb2" /><ComponentPattern MolecularComponent="SH2r" BondType="4"><Bond MolecularTypePattern="EGFR" ComponentPattern="Y1114" /></ComponentPattern><ComponentPattern MolecularComponent="SH2s" BondType="?" /><ComponentPattern MolecularComponent="cSH3" BondType="6"><Bond MolecularTypePattern="Gab1" ComponentPattern="PRS1_PRS2" /></ComponentPattern><ComponentPattern MolecularComponent="nSH3" BondType="?" /><ComponentPattern MolecularComponent="loc" Any="true" BondType="?" /></MolecularTypePattern><MolecularTypePattern Index="4"><MolecularType Name="EGFR" /><ComponentPattern MolecularComponent="I_III" BondType="3"><Bond MolecularTypePattern="EGF" ComponentPattern="EGFL" /></ComponentPattern><ComponentPattern MolecularComponent="II" BondType="1"><Bond MolecularTypePattern="ErbB2" ComponentPattern="II" /></ComponentPattern><ComponentPattern MolecularComponent="T669" Any="true" BondType="?" /><ComponentPattern MolecularComponent="Y992" Any="true" BondType="?" /><ComponentPattern MolecularComponent="Y1068" Any="true" BondType="?" /><ComponentPattern MolecularComponent="Y1086" Any="true" BondType="?" /><ComponentPattern MolecularComponent="Y1114" ComponentStatePattern="P" BondType="4"><Bond MolecularTypePattern="Grb2" ComponentPattern="SH2r" /></ComponentPattern><ComponentPattern MolecularComponent="Y1148" Any="true" BondType="?" /><ComponentPattern MolecularComponent="Y1173" Any="true" BondType="?" /><ComponentPattern MolecularComponent="loc" Any="true" BondType="?" /></MolecularTypePattern><MolecularTypePattern Index="5"><MolecularType Name="EGF" /><ComponentPattern MolecularComponent="EGFL" BondType="3"><Bond MolecularTypePattern="EGFR" ComponentPattern="I_III" /></ComponentPattern><ComponentPattern MolecularComponent="deg" Any="true" BondType="?" /><ComponentPattern MolecularComponent="loc" Any="true" BondType="?" /></MolecularTypePattern></SpeciesPattern></ReactantPattern></ReactantPatternsList><ProductPatternsList><ProductPattern Structure="c0"><SpeciesPattern><MolecularTypePattern Index="1"><MolecularType Name="ErbB2" /><ComponentPattern MolecularComponent="II" BondType="1"><Bond MolecularTypePattern="EGFR" ComponentPattern="II" /></ComponentPattern><ComponentPattern MolecularComponent="Y1139" Any="true" BondType="?" /><ComponentPattern MolecularComponent="Y1196" Any="true" BondType="?" /><ComponentPattern MolecularComponent="Y1222" Any="true" BondType="?" /><ComponentPattern MolecularComponent="Y1248" Any="true" BondType="?" /><ComponentPattern MolecularComponent="loc" Any="true" BondType="?" /></MolecularTypePattern><MolecularTypePattern Index="2"><MolecularType Name="Gab1" /><ComponentPattern MolecularComponent="PH" BondType="?" /><ComponentPattern MolecularComponent="PRS1_PRS2" BondType="6"><Bond MolecularTypePattern="Grb2" ComponentPattern="cSH3" /></ComponentPattern><ComponentPattern MolecularComponent="T312" Any="true" BondType="?" /><ComponentPattern MolecularComponent="S381" Any="true" BondType="?" /><ComponentPattern MolecularComponent="Y447" Any="true" BondType="?" /><ComponentPattern MolecularComponent="S454" Any="true" BondType="?" /><ComponentPattern MolecularComponent="Y472" ComponentStatePattern="P" BondType="-" /><ComponentPattern MolecularComponent="T476" Any="true" BondType="?" /><ComponentPattern MolecularComponent="S581" Any="true" BondType="?" /><ComponentPattern MolecularComponent="S597" Any="true" BondType="?" /><ComponentPattern MolecularComponent="Y619" Any="true" BondType="?" /><ComponentPattern MolecularComponent="Y657" Any="true" BondType="?" /><ComponentPattern MolecularComponent="loc" Any="true" BondType="?" /></MolecularTypePattern><MolecularTypePattern Index="3"><MolecularType Name="Grb2" /><ComponentPattern MolecularComponent="SH2r" BondType="4"><Bond MolecularTypePattern="EGFR" ComponentPattern="Y1114" /></ComponentPattern><ComponentPattern MolecularComponent="SH2s" BondType="?" /><ComponentPattern MolecularComponent="cSH3" BondType="6"><Bond MolecularTypePattern="Gab1" ComponentPattern="PRS1_PRS2" /></ComponentPattern><ComponentPattern MolecularComponent="nSH3" BondType="?" /><ComponentPattern MolecularComponent="loc" Any="true" BondType="?" /></MolecularTypePattern><MolecularTypePattern Index="4"><MolecularType Name="EGFR" /><ComponentPattern MolecularComponent="I_III" BondType="3"><Bond MolecularTypePattern="EGF" ComponentPattern="EGFL" /></ComponentPattern><ComponentPattern MolecularComponent="II" BondType="1"><Bond MolecularTypePattern="ErbB2" ComponentPattern="II" /></ComponentPattern><ComponentPattern MolecularComponent="T669" Any="true" BondType="?" /><ComponentPattern MolecularComponent="Y992" Any="true" BondType="?" /><ComponentPattern MolecularComponent="Y1068" Any="true" BondType="?" /><ComponentPattern MolecularComponent="Y1086" Any="true" BondType="?" /><ComponentPattern MolecularComponent="Y1114" ComponentStatePattern="P" BondType="4"><Bond MolecularTypePattern="Grb2" ComponentPattern="SH2r" /></ComponentPattern><ComponentPattern MolecularComponent="Y1148" Any="true" BondType="?" /><ComponentPattern MolecularComponent="Y1173" Any="true" BondType="?" /><ComponentPattern MolecularComponent="loc" Any="true" BondType="?" /></MolecularTypePattern><MolecularTypePattern Index="5"><MolecularType Name="EGF" /><ComponentPattern MolecularComponent="EGFL" BondType="3"><Bond MolecularTypePattern="EGFR" ComponentPattern="I_III" /></ComponentPattern><ComponentPattern MolecularComponent="deg" Any="true" BondType="?" /><ComponentPattern MolecularComponent="loc" Any="true" BondType="?" /></MolecularTypePattern></SpeciesPattern></ProductPattern></ProductPatternsList><Kinetics KineticsType="MassAction"><Parameter Name="ruleRate" Role="RuleRate" Unit="molecules.um-3.s-1" /><Parameter Name="Kf" Role="MassActionKf" Unit="s-1">Gab1kp76</Parameter><Parameter Name="Kr" Role="MassActionKr" Unit="s-1">0.0</Parameter></Kinetics></ReactionRule><ReactionRule Name="r377" Structure="c0" ReactionRuleLabel="r377" ReactionRuleReversible="false"><ReactantPatternsList><ReactantPattern Structure="c0"><SpeciesPattern><MolecularTypePattern Index="1"><MolecularType Name="ErbB2" /><ComponentPattern MolecularComponent="II" BondType="1"><Bond MolecularTypePattern="EGFR" ComponentPattern="II" /></ComponentPattern><ComponentPattern MolecularComponent="Y1139" Any="true" BondType="?" /><ComponentPattern MolecularComponent="Y1196" Any="true" BondType="?" /><ComponentPattern MolecularComponent="Y1222" Any="true" BondType="?" /><ComponentPattern MolecularComponent="Y1248" Any="true" BondType="?" /><ComponentPattern MolecularComponent="loc" Any="true" BondType="?" /></MolecularTypePattern><MolecularTypePattern Index="2"><MolecularType Name="Gab1" /><ComponentPattern MolecularComponent="PH" BondType="?" /><ComponentPattern MolecularComponent="PRS1_PRS2" BondType="6"><Bond MolecularTypePattern="Grb2" ComponentPattern="cSH3" /></ComponentPattern><ComponentPattern MolecularComponent="T312" Any="true" BondType="?" /><ComponentPattern MolecularComponent="S381" Any="true" BondType="?" /><ComponentPattern MolecularComponent="Y447" Any="true" BondType="?" /><ComponentPattern MolecularComponent="S454" Any="true" BondType="?" /><ComponentPattern MolecularComponent="Y472" Any="true" BondType="?" /><ComponentPattern MolecularComponent="T476" Any="true" BondType="?" /><ComponentPattern MolecularComponent="S581" Any="true" BondType="?" /><ComponentPattern MolecularComponent="S597" Any="true" BondType="?" /><ComponentPattern MolecularComponent="Y619" ComponentStatePattern="O" BondType="-" /><ComponentPattern MolecularComponent="Y657" Any="true" BondType="?" /><ComponentPattern MolecularComponent="loc" Any="true" BondType="?" /></MolecularTypePattern><MolecularTypePattern Index="3"><MolecularType Name="Grb2" /><ComponentPattern MolecularComponent="SH2r" BondType="4"><Bond MolecularTypePattern="EGFR" ComponentPattern="Y1114" /></ComponentPattern><ComponentPattern MolecularComponent="SH2s" BondType="?" /><ComponentPattern MolecularComponent="cSH3" BondType="6"><Bond MolecularTypePattern="Gab1" ComponentPattern="PRS1_PRS2" /></ComponentPattern><ComponentPattern MolecularComponent="nSH3" BondType="?" /><ComponentPattern MolecularComponent="loc" Any="true" BondType="?" /></MolecularTypePattern><MolecularTypePattern Index="4"><MolecularType Name="EGFR" /><ComponentPattern MolecularComponent="I_III" BondType="3"><Bond MolecularTypePattern="EGF" ComponentPattern="EGFL" /></ComponentPattern><ComponentPattern MolecularComponent="II" BondType="1"><Bond MolecularTypePattern="ErbB2" ComponentPattern="II" /></ComponentPattern><ComponentPattern MolecularComponent="T669" Any="true" BondType="?" /><ComponentPattern MolecularComponent="Y992" Any="true" BondType="?" /><ComponentPattern MolecularComponent="Y1068" Any="true" BondType="?" /><ComponentPattern MolecularComponent="Y1086" Any="true" BondType="?" /><ComponentPattern MolecularComponent="Y1114" ComponentStatePattern="P" BondType="4"><Bond MolecularTypePattern="Grb2" ComponentPattern="SH2r" /></ComponentPattern><ComponentPattern MolecularComponent="Y1148" Any="true" BondType="?" /><ComponentPattern MolecularComponent="Y1173" Any="true" BondType="?" /><ComponentPattern MolecularComponent="loc" Any="true" BondType="?" /></MolecularTypePattern><MolecularTypePattern Index="5"><MolecularType Name="EGF" /><ComponentPattern MolecularComponent="EGFL" BondType="3"><Bond MolecularTypePattern="EGFR" ComponentPattern="I_III" /></ComponentPattern><ComponentPattern MolecularComponent="deg" Any="true" BondType="?" /><ComponentPattern MolecularComponent="loc" Any="true" BondType="?" /></MolecularTypePattern></SpeciesPattern></ReactantPattern></ReactantPatternsList><ProductPatternsList><ProductPattern Structure="c0"><SpeciesPattern><MolecularTypePattern Index="1"><MolecularType Name="ErbB2" /><ComponentPattern MolecularComponent="II" BondType="1"><Bond MolecularTypePattern="EGFR" ComponentPattern="II" /></ComponentPattern><ComponentPattern MolecularComponent="Y1139" Any="true" BondType="?" /><ComponentPattern MolecularComponent="Y1196" Any="true" BondType="?" /><ComponentPattern MolecularComponent="Y1222" Any="true" BondType="?" /><ComponentPattern MolecularComponent="Y1248" Any="true" BondType="?" /><ComponentPattern MolecularComponent="loc" Any="true" BondType="?" /></MolecularTypePattern><MolecularTypePattern Index="2"><MolecularType Name="Gab1" /><ComponentPattern MolecularComponent="PH" BondType="?" /><ComponentPattern MolecularComponent="PRS1_PRS2" BondType="6"><Bond MolecularTypePattern="Grb2" ComponentPattern="cSH3" /></ComponentPattern><ComponentPattern MolecularComponent="T312" Any="true" BondType="?" /><ComponentPattern MolecularComponent="S381" Any="true" BondType="?" /><ComponentPattern MolecularComponent="Y447" Any="true" BondType="?" /><ComponentPattern MolecularComponent="S454" Any="true" BondType="?" /><ComponentPattern MolecularComponent="Y472" Any="true" BondType="?" /><ComponentPattern MolecularComponent="T476" Any="true" BondType="?" /><ComponentPattern MolecularComponent="S581" Any="true" BondType="?" /><ComponentPattern MolecularComponent="S597" Any="true" BondType="?" /><ComponentPattern MolecularComponent="Y619" ComponentStatePattern="P" BondType="-" /><ComponentPattern MolecularComponent="Y657" Any="true" BondType="?" /><ComponentPattern MolecularComponent="loc" Any="true" BondType="?" /></MolecularTypePattern><MolecularTypePattern Index="3"><MolecularType Name="Grb2" /><ComponentPattern MolecularComponent="SH2r" BondType="4"><Bond MolecularTypePattern="EGFR" ComponentPattern="Y1114" /></ComponentPattern><ComponentPattern MolecularComponent="SH2s" BondType="?" /><ComponentPattern MolecularComponent="cSH3" BondType="6"><Bond MolecularTypePattern="Gab1" ComponentPattern="PRS1_PRS2" /></ComponentPattern><ComponentPattern MolecularComponent="nSH3" BondType="?" /><ComponentPattern MolecularComponent="loc" Any="true" BondType="?" /></MolecularTypePattern><MolecularTypePattern Index="4"><MolecularType Name="EGFR" /><ComponentPattern MolecularComponent="I_III" BondType="3"><Bond MolecularTypePattern="EGF" ComponentPattern="EGFL" /></ComponentPattern><ComponentPattern MolecularComponent="II" BondType="1"><Bond MolecularTypePattern="ErbB2" ComponentPattern="II" /></ComponentPattern><ComponentPattern MolecularComponent="T669" Any="true" BondType="?" /><ComponentPattern MolecularComponent="Y992" Any="true" BondType="?" /><ComponentPattern MolecularComponent="Y1068" Any="true" BondType="?" /><ComponentPattern MolecularComponent="Y1086" Any="true" BondType="?" /><ComponentPattern MolecularComponent="Y1114" ComponentStatePattern="P" BondType="4"><Bond MolecularTypePattern="Grb2" ComponentPattern="SH2r" /></ComponentPattern><ComponentPattern MolecularComponent="Y1148" Any="true" BondType="?" /><ComponentPattern MolecularComponent="Y1173" Any="true" BondType="?" /><ComponentPattern MolecularComponent="loc" Any="true" BondType="?" /></MolecularTypePattern><MolecularTypePattern Index="5"><MolecularType Name="EGF" /><ComponentPattern MolecularComponent="EGFL" BondType="3"><Bond MolecularTypePattern="EGFR" ComponentPattern="I_III" /></ComponentPattern><ComponentPattern MolecularComponent="deg" Any="true" BondType="?" /><ComponentPattern MolecularComponent="loc" Any="true" BondType="?" /></MolecularTypePattern></SpeciesPattern></ProductPattern></ProductPatternsList><Kinetics KineticsType="MassAction"><Parameter Name="ruleRate" Role="RuleRate" Unit="molecules.um-3.s-1" /><Parameter Name="Kf" Role="MassActionKf" Unit="s-1">Gab1kp77</Parameter><Parameter Name="Kr" Role="MassActionKr" Unit="s-1">0.0</Parameter></Kinetics></ReactionRule><ReactionRule Name="r378" Structure="c0" ReactionRuleLabel="r378" ReactionRuleReversible="false"><ReactantPatternsList><ReactantPattern Structure="c0"><SpeciesPattern><MolecularTypePattern Index="1"><MolecularType Name="ErbB2" /><ComponentPattern MolecularComponent="II" BondType="1"><Bond MolecularTypePattern="EGFR" ComponentPattern="II" /></ComponentPattern><ComponentPattern MolecularComponent="Y1139" Any="true" BondType="?" /><ComponentPattern MolecularComponent="Y1196" Any="true" BondType="?" /><ComponentPattern MolecularComponent="Y1222" Any="true" BondType="?" /><ComponentPattern MolecularComponent="Y1248" Any="true" BondType="?" /><ComponentPattern MolecularComponent="loc" Any="true" BondType="?" /></MolecularTypePattern><MolecularTypePattern Index="2"><MolecularType Name="Gab1" /><ComponentPattern MolecularComponent="PH" BondType="?" /><ComponentPattern MolecularComponent="PRS1_PRS2" BondType="6"><Bond MolecularTypePattern="Grb2" ComponentPattern="cSH3" /></ComponentPattern><ComponentPattern MolecularComponent="T312" Any="true" BondType="?" /><ComponentPattern MolecularComponent="S381" Any="true" BondType="?" /><ComponentPattern MolecularComponent="Y447" Any="true" BondType="?" /><ComponentPattern MolecularComponent="S454" Any="true" BondType="?" /><ComponentPattern MolecularComponent="Y472" Any="true" BondType="?" /><ComponentPattern MolecularComponent="T476" Any="true" BondType="?" /><ComponentPattern MolecularComponent="S581" Any="true" BondType="?" /><ComponentPattern MolecularComponent="S597" Any="true" BondType="?" /><ComponentPattern MolecularComponent="Y619" Any="true" BondType="?" /><ComponentPattern MolecularComponent="Y657" ComponentStatePattern="O" BondType="-" /><ComponentPattern MolecularComponent="loc" Any="true" BondType="?" /></MolecularTypePattern><MolecularTypePattern Index="3"><MolecularType Name="Grb2" /><ComponentPattern MolecularComponent="SH2r" BondType="4"><Bond MolecularTypePattern="EGFR" ComponentPattern="Y1114" /></ComponentPattern><ComponentPattern MolecularComponent="SH2s" BondType="?" /><ComponentPattern MolecularComponent="cSH3" BondType="6"><Bond MolecularTypePattern="Gab1" ComponentPattern="PRS1_PRS2" /></ComponentPattern><ComponentPattern MolecularComponent="nSH3" BondType="?" /><ComponentPattern MolecularComponent="loc" Any="true" BondType="?" /></MolecularTypePattern><MolecularTypePattern Index="4"><MolecularType Name="EGFR" /><ComponentPattern MolecularComponent="I_III" BondType="3"><Bond MolecularTypePattern="EGF" ComponentPattern="EGFL" /></ComponentPattern><ComponentPattern MolecularComponent="II" BondType="1"><Bond MolecularTypePattern="ErbB2" ComponentPattern="II" /></ComponentPattern><ComponentPattern MolecularComponent="T669" Any="true" BondType="?" /><ComponentPattern MolecularComponent="Y992" Any="true" BondType="?" /><ComponentPattern MolecularComponent="Y1068" Any="true" BondType="?" /><ComponentPattern MolecularComponent="Y1086" Any="true" BondType="?" /><ComponentPattern MolecularComponent="Y1114" ComponentStatePattern="P" BondType="4"><Bond MolecularTypePattern="Grb2" ComponentPattern="SH2r" /></ComponentPattern><ComponentPattern MolecularComponent="Y1148" Any="true" BondType="?" /><ComponentPattern MolecularComponent="Y1173" Any="true" BondType="?" /><ComponentPattern MolecularComponent="loc" Any="true" BondType="?" /></MolecularTypePattern><MolecularTypePattern Index="5"><MolecularType Name="EGF" /><ComponentPattern MolecularComponent="EGFL" BondType="3"><Bond MolecularTypePattern="EGFR" ComponentPattern="I_III" /></ComponentPattern><ComponentPattern MolecularComponent="deg" Any="true" BondType="?" /><ComponentPattern MolecularComponent="loc" Any="true" BondType="?" /></MolecularTypePattern></SpeciesPattern></ReactantPattern></ReactantPatternsList><ProductPatternsList><ProductPattern Structure="c0"><SpeciesPattern><MolecularTypePattern Index="1"><MolecularType Name="ErbB2" /><ComponentPattern MolecularComponent="II" BondType="1"><Bond MolecularTypePattern="EGFR" ComponentPattern="II" /></ComponentPattern><ComponentPattern MolecularComponent="Y1139" Any="true" BondType="?" /><ComponentPattern MolecularComponent="Y1196" Any="true" BondType="?" /><ComponentPattern MolecularComponent="Y1222" Any="true" BondType="?" /><ComponentPattern MolecularComponent="Y1248" Any="true" BondType="?" /><ComponentPattern MolecularComponent="loc" Any="true" BondType="?" /></MolecularTypePattern><MolecularTypePattern Index="2"><MolecularType Name="Gab1" /><ComponentPattern MolecularComponent="PH" BondType="?" /><ComponentPattern MolecularComponent="PRS1_PRS2" BondType="6"><Bond MolecularTypePattern="Grb2" ComponentPattern="cSH3" /></ComponentPattern><ComponentPattern MolecularComponent="T312" Any="true" BondType="?" /><ComponentPattern MolecularComponent="S381" Any="true" BondType="?" /><ComponentPattern MolecularComponent="Y447" Any="true" BondType="?" /><ComponentPattern MolecularComponent="S454" Any="true" BondType="?" /><ComponentPattern MolecularComponent="Y472" Any="true" BondType="?" /><ComponentPattern MolecularComponent="T476" Any="true" BondType="?" /><ComponentPattern MolecularComponent="S581" Any="true" BondType="?" /><ComponentPattern MolecularComponent="S597" Any="true" BondType="?" /><ComponentPattern MolecularComponent="Y619" Any="true" BondType="?" /><ComponentPattern MolecularComponent="Y657" ComponentStatePattern="P" BondType="-" /><ComponentPattern MolecularComponent="loc" Any="true" BondType="?" /></MolecularTypePattern><MolecularTypePattern Index="3"><MolecularType Name="Grb2" /><ComponentPattern MolecularComponent="SH2r" BondType="4"><Bond MolecularTypePattern="EGFR" ComponentPattern="Y1114" /></ComponentPattern><ComponentPattern MolecularComponent="SH2s" BondType="?" /><ComponentPattern MolecularComponent="cSH3" BondType="6"><Bond MolecularTypePattern="Gab1" ComponentPattern="PRS1_PRS2" /></ComponentPattern><ComponentPattern MolecularComponent="nSH3" BondType="?" /><ComponentPattern MolecularComponent="loc" Any="true" BondType="?" /></MolecularTypePattern><MolecularTypePattern Index="4"><MolecularType Name="EGFR" /><ComponentPattern MolecularComponent="I_III" BondType="3"><Bond MolecularTypePattern="EGF" ComponentPattern="EGFL" /></ComponentPattern><ComponentPattern MolecularComponent="II" BondType="1"><Bond MolecularTypePattern="ErbB2" ComponentPattern="II" /></ComponentPattern><ComponentPattern MolecularComponent="T669" Any="true" BondType="?" /><ComponentPattern MolecularComponent="Y992" Any="true" BondType="?" /><ComponentPattern MolecularComponent="Y1068" Any="true" BondType="?" /><ComponentPattern MolecularComponent="Y1086" Any="true" BondType="?" /><ComponentPattern MolecularComponent="Y1114" ComponentStatePattern="P" BondType="4"><Bond MolecularTypePattern="Grb2" ComponentPattern="SH2r" /></ComponentPattern><ComponentPattern MolecularComponent="Y1148" Any="true" BondType="?" /><ComponentPattern MolecularComponent="Y1173" Any="true" BondType="?" /><ComponentPattern MolecularComponent="loc" Any="true" BondType="?" /></MolecularTypePattern><MolecularTypePattern Index="5"><MolecularType Name="EGF" /><ComponentPattern MolecularComponent="EGFL" BondType="3"><Bond MolecularTypePattern="EGFR" ComponentPattern="I_III" /></ComponentPattern><ComponentPattern MolecularComponent="deg" Any="true" BondType="?" /><ComponentPattern MolecularComponent="loc" Any="true" BondType="?" /></MolecularTypePattern></SpeciesPattern></ProductPattern></ProductPatternsList><Kinetics KineticsType="MassAction"><Parameter Name="ruleRate" Role="RuleRate" Unit="molecules.um-3.s-1" /><Parameter Name="Kf" Role="MassActionKf" Unit="s-1">Gab1kp78</Parameter><Parameter Name="Kr" Role="MassActionKr" Unit="s-1">0.0</Parameter></Kinetics></ReactionRule><ReactionRule Name="r379" Structure="c0" ReactionRuleLabel="r379" ReactionRuleReversible="false"><ReactantPatternsList><ReactantPattern Structure="c0"><SpeciesPattern><MolecularTypePattern Index="1"><MolecularType Name="ErbB2" /><ComponentPattern MolecularComponent="II" BondType="1"><Bond MolecularTypePattern="EGFR" ComponentPattern="II" /></ComponentPattern><ComponentPattern MolecularComponent="Y1139" Any="true" BondType="?" /><ComponentPattern MolecularComponent="Y1196" Any="true" BondType="?" /><ComponentPattern MolecularComponent="Y1222" Any="true" BondType="?" /><ComponentPattern MolecularComponent="Y1248" Any="true" BondType="?" /><ComponentPattern MolecularComponent="loc" Any="true" BondType="?" /></MolecularTypePattern><MolecularTypePattern Index="2"><MolecularType Name="Gab1" /><ComponentPattern MolecularComponent="PH" BondType="?" /><ComponentPattern MolecularComponent="PRS1_PRS2" BondType="6"><Bond MolecularTypePattern="Grb2" ComponentPattern="cSH3" /></ComponentPattern><ComponentPattern MolecularComponent="T312" Any="true" BondType="?" /><ComponentPattern MolecularComponent="S381" Any="true" BondType="?" /><ComponentPattern MolecularComponent="Y447" ComponentStatePattern="O" BondType="-" /><ComponentPattern MolecularComponent="S454" Any="true" BondType="?" /><ComponentPattern MolecularComponent="Y472" Any="true" BondType="?" /><ComponentPattern MolecularComponent="T476" Any="true" BondType="?" /><ComponentPattern MolecularComponent="S581" Any="true" BondType="?" /><ComponentPattern MolecularComponent="S597" Any="true" BondType="?" /><ComponentPattern MolecularComponent="Y619" Any="true" BondType="?" /><ComponentPattern MolecularComponent="Y657" Any="true" BondType="?" /><ComponentPattern MolecularComponent="loc" Any="true" BondType="?" /></MolecularTypePattern><MolecularTypePattern Index="3"><MolecularType Name="Grb2" /><ComponentPattern MolecularComponent="SH2r" BondType="4"><Bond MolecularTypePattern="EGFR" ComponentPattern="Y1148" /></ComponentPattern><ComponentPattern MolecularComponent="SH2s" BondType="?" /><ComponentPattern MolecularComponent="cSH3" BondType="6"><Bond MolecularTypePattern="Gab1" ComponentPattern="PRS1_PRS2" /></ComponentPattern><ComponentPattern MolecularComponent="nSH3" BondType="?" /><ComponentPattern MolecularComponent="loc" Any="true" BondType="?" /></MolecularTypePattern><MolecularTypePattern Index="4"><MolecularType Name="EGFR" /><ComponentPattern MolecularComponent="I_III" BondType="3"><Bond MolecularTypePattern="EGF" ComponentPattern="EGFL" /></ComponentPattern><ComponentPattern MolecularComponent="II" BondType="1"><Bond MolecularTypePattern="ErbB2" ComponentPattern="II" /></ComponentPattern><ComponentPattern MolecularComponent="T669" Any="true" BondType="?" /><ComponentPattern MolecularComponent="Y992" Any="true" BondType="?" /><ComponentPattern MolecularComponent="Y1068" Any="true" BondType="?" /><ComponentPattern MolecularComponent="Y1086" Any="true" BondType="?" /><ComponentPattern MolecularComponent="Y1114" Any="true" BondType="?" /><ComponentPattern MolecularComponent="Y1148" ComponentStatePattern="P" BondType="4"><Bond MolecularTypePattern="Grb2" ComponentPattern="SH2r" /></ComponentPattern><ComponentPattern MolecularComponent="Y1173" Any="true" BondType="?" /><ComponentPattern MolecularComponent="loc" Any="true" BondType="?" /></MolecularTypePattern><MolecularTypePattern Index="5"><MolecularType Name="EGF" /><ComponentPattern MolecularComponent="EGFL" BondType="3"><Bond MolecularTypePattern="EGFR" ComponentPattern="I_III" /></ComponentPattern><ComponentPattern MolecularComponent="deg" Any="true" BondType="?" /><ComponentPattern MolecularComponent="loc" Any="true" BondType="?" /></MolecularTypePattern></SpeciesPattern></ReactantPattern></ReactantPatternsList><ProductPatternsList><ProductPattern Structure="c0"><SpeciesPattern><MolecularTypePattern Index="1"><MolecularType Name="ErbB2" /><ComponentPattern MolecularComponent="II" BondType="1"><Bond MolecularTypePattern="EGFR" ComponentPattern="II" /></ComponentPattern><ComponentPattern MolecularComponent="Y1139" Any="true" BondType="?" /><ComponentPattern MolecularComponent="Y1196" Any="true" BondType="?" /><ComponentPattern MolecularComponent="Y1222" Any="true" BondType="?" /><ComponentPattern MolecularComponent="Y1248" Any="true" BondType="?" /><ComponentPattern MolecularComponent="loc" Any="true" BondType="?" /></MolecularTypePattern><MolecularTypePattern Index="2"><MolecularType Name="Gab1" /><ComponentPattern MolecularComponent="PH" BondType="?" /><ComponentPattern MolecularComponent="PRS1_PRS2" BondType="6"><Bond MolecularTypePattern="Grb2" ComponentPattern="cSH3" /></ComponentPattern><ComponentPattern MolecularComponent="T312" Any="true" BondType="?" /><ComponentPattern MolecularComponent="S381" Any="true" BondType="?" /><ComponentPattern MolecularComponent="Y447" ComponentStatePattern="P" BondType="-" /><ComponentPattern MolecularComponent="S454" Any="true" BondType="?" /><ComponentPattern MolecularComponent="Y472" Any="true" BondType="?" /><ComponentPattern MolecularComponent="T476" Any="true" BondType="?" /><ComponentPattern MolecularComponent="S581" Any="true" BondType="?" /><ComponentPattern MolecularComponent="S597" Any="true" BondType="?" /><ComponentPattern MolecularComponent="Y619" Any="true" BondType="?" /><ComponentPattern MolecularComponent="Y657" Any="true" BondType="?" /><ComponentPattern MolecularComponent="loc" Any="true" BondType="?" /></MolecularTypePattern><MolecularTypePattern Index="3"><MolecularType Name="Grb2" /><ComponentPattern MolecularComponent="SH2r" BondType="4"><Bond MolecularTypePattern="EGFR" ComponentPattern="Y1148" /></ComponentPattern><ComponentPattern MolecularComponent="SH2s" BondType="?" /><ComponentPattern MolecularComponent="cSH3" BondType="6"><Bond MolecularTypePattern="Gab1" ComponentPattern="PRS1_PRS2" /></ComponentPattern><ComponentPattern MolecularComponent="nSH3" BondType="?" /><ComponentPattern MolecularComponent="loc" Any="true" BondType="?" /></MolecularTypePattern><MolecularTypePattern Index="4"><MolecularType Name="EGFR" /><ComponentPattern MolecularComponent="I_III" BondType="3"><Bond MolecularTypePattern="EGF" ComponentPattern="EGFL" /></ComponentPattern><ComponentPattern MolecularComponent="II" BondType="1"><Bond MolecularTypePattern="ErbB2" ComponentPattern="II" /></ComponentPattern><ComponentPattern MolecularComponent="T669" Any="true" BondType="?" /><ComponentPattern MolecularComponent="Y992" Any="true" BondType="?" /><ComponentPattern MolecularComponent="Y1068" Any="true" BondType="?" /><ComponentPattern MolecularComponent="Y1086" Any="true" BondType="?" /><ComponentPattern MolecularComponent="Y1114" Any="true" BondType="?" /><ComponentPattern MolecularComponent="Y1148" ComponentStatePattern="P" BondType="4"><Bond MolecularTypePattern="Grb2" ComponentPattern="SH2r" /></ComponentPattern><ComponentPattern MolecularComponent="Y1173" Any="true" BondType="?" /><ComponentPattern MolecularComponent="loc" Any="true" BondType="?" /></MolecularTypePattern><MolecularTypePattern Index="5"><MolecularType Name="EGF" /><ComponentPattern MolecularComponent="EGFL" BondType="3"><Bond MolecularTypePattern="EGFR" ComponentPattern="I_III" /></ComponentPattern><ComponentPattern MolecularComponent="deg" Any="true" BondType="?" /><ComponentPattern MolecularComponent="loc" Any="true" BondType="?" /></MolecularTypePattern></SpeciesPattern></ProductPattern></ProductPatternsList><Kinetics KineticsType="MassAction"><Parameter Name="ruleRate" Role="RuleRate" Unit="molecules.um-3.s-1" /><Parameter Name="Kf" Role="MassActionKf" Unit="s-1">Gab1kp79</Parameter><Parameter Name="Kr" Role="MassActionKr" Unit="s-1">0.0</Parameter></Kinetics></ReactionRule><ReactionRule Name="r380" Structure="c0" ReactionRuleLabel="r380" ReactionRuleReversible="false"><ReactantPatternsList><ReactantPattern Structure="c0"><SpeciesPattern><MolecularTypePattern Index="1"><MolecularType Name="ErbB2" /><ComponentPattern MolecularComponent="II" BondType="1"><Bond MolecularTypePattern="EGFR" ComponentPattern="II" /></ComponentPattern><ComponentPattern MolecularComponent="Y1139" Any="true" BondType="?" /><ComponentPattern MolecularComponent="Y1196" Any="true" BondType="?" /><ComponentPattern MolecularComponent="Y1222" Any="true" BondType="?" /><ComponentPattern MolecularComponent="Y1248" Any="true" BondType="?" /><ComponentPattern MolecularComponent="loc" Any="true" BondType="?" /></MolecularTypePattern><MolecularTypePattern Index="2"><MolecularType Name="Gab1" /><ComponentPattern MolecularComponent="PH" BondType="?" /><ComponentPattern MolecularComponent="PRS1_PRS2" BondType="6"><Bond MolecularTypePattern="Grb2" ComponentPattern="cSH3" /></ComponentPattern><ComponentPattern MolecularComponent="T312" Any="true" BondType="?" /><ComponentPattern MolecularComponent="S381" Any="true" BondType="?" /><ComponentPattern MolecularComponent="Y447" Any="true" BondType="?" /><ComponentPattern MolecularComponent="S454" Any="true" BondType="?" /><ComponentPattern MolecularComponent="Y472" ComponentStatePattern="O" BondType="-" /><ComponentPattern MolecularComponent="T476" Any="true" BondType="?" /><ComponentPattern MolecularComponent="S581" Any="true" BondType="?" /><ComponentPattern MolecularComponent="S597" Any="true" BondType="?" /><ComponentPattern MolecularComponent="Y619" Any="true" BondType="?" /><ComponentPattern MolecularComponent="Y657" Any="true" BondType="?" /><ComponentPattern MolecularComponent="loc" Any="true" BondType="?" /></MolecularTypePattern><MolecularTypePattern Index="3"><MolecularType Name="Grb2" /><ComponentPattern MolecularComponent="SH2r" BondType="4"><Bond MolecularTypePattern="EGFR" ComponentPattern="Y1148" /></ComponentPattern><ComponentPattern MolecularComponent="SH2s" BondType="?" /><ComponentPattern MolecularComponent="cSH3" BondType="6"><Bond MolecularTypePattern="Gab1" ComponentPattern="PRS1_PRS2" /></ComponentPattern><ComponentPattern MolecularComponent="nSH3" BondType="?" /><ComponentPattern MolecularComponent="loc" Any="true" BondType="?" /></MolecularTypePattern><MolecularTypePattern Index="4"><MolecularType Name="EGFR" /><ComponentPattern MolecularComponent="I_III" BondType="3"><Bond MolecularTypePattern="EGF" ComponentPattern="EGFL" /></ComponentPattern><ComponentPattern MolecularComponent="II" BondType="1"><Bond MolecularTypePattern="ErbB2" ComponentPattern="II" /></ComponentPattern><ComponentPattern MolecularComponent="T669" Any="true" BondType="?" /><ComponentPattern MolecularComponent="Y992" Any="true" BondType="?" /><ComponentPattern MolecularComponent="Y1068" Any="true" BondType="?" /><ComponentPattern MolecularComponent="Y1086" Any="true" BondType="?" /><ComponentPattern MolecularComponent="Y1114" Any="true" BondType="?" /><ComponentPattern MolecularComponent="Y1148" ComponentStatePattern="P" BondType="4"><Bond MolecularTypePattern="Grb2" ComponentPattern="SH2r" /></ComponentPattern><ComponentPattern MolecularComponent="Y1173" Any="true" BondType="?" /><ComponentPattern MolecularComponent="loc" Any="true" BondType="?" /></MolecularTypePattern><MolecularTypePattern Index="5"><MolecularType Name="EGF" /><ComponentPattern MolecularComponent="EGFL" BondType="3"><Bond MolecularTypePattern="EGFR" ComponentPattern="I_III" /></ComponentPattern><ComponentPattern MolecularComponent="deg" Any="true" BondType="?" /><ComponentPattern MolecularComponent="loc" Any="true" BondType="?" /></MolecularTypePattern></SpeciesPattern></ReactantPattern></ReactantPatternsList><ProductPatternsList><ProductPattern Structure="c0"><SpeciesPattern><MolecularTypePattern Index="1"><MolecularType Name="ErbB2" /><ComponentPattern MolecularComponent="II" BondType="1"><Bond MolecularTypePattern="EGFR" ComponentPattern="II" /></ComponentPattern><ComponentPattern MolecularComponent="Y1139" Any="true" BondType="?" /><ComponentPattern MolecularComponent="Y1196" Any="true" BondType="?" /><ComponentPattern MolecularComponent="Y1222" Any="true" BondType="?" /><ComponentPattern MolecularComponent="Y1248" Any="true" BondType="?" /><ComponentPattern MolecularComponent="loc" Any="true" BondType="?" /></MolecularTypePattern><MolecularTypePattern Index="2"><MolecularType Name="Gab1" /><ComponentPattern MolecularComponent="PH" BondType="?" /><ComponentPattern MolecularComponent="PRS1_PRS2" BondType="6"><Bond MolecularTypePattern="Grb2" ComponentPattern="cSH3" /></ComponentPattern><ComponentPattern MolecularComponent="T312" Any="true" BondType="?" /><ComponentPattern MolecularComponent="S381" Any="true" BondType="?" /><ComponentPattern MolecularComponent="Y447" Any="true" BondType="?" /><ComponentPattern MolecularComponent="S454" Any="true" BondType="?" /><ComponentPattern MolecularComponent="Y472" ComponentStatePattern="P" BondType="-" /><ComponentPattern MolecularComponent="T476" Any="true" BondType="?" /><ComponentPattern MolecularComponent="S581" Any="true" BondType="?" /><ComponentPattern MolecularComponent="S597" Any="true" BondType="?" /><ComponentPattern MolecularComponent="Y619" Any="true" BondType="?" /><ComponentPattern MolecularComponent="Y657" Any="true" BondType="?" /><ComponentPattern MolecularComponent="loc" Any="true" BondType="?" /></MolecularTypePattern><MolecularTypePattern Index="3"><MolecularType Name="Grb2" /><ComponentPattern MolecularComponent="SH2r" BondType="4"><Bond MolecularTypePattern="EGFR" ComponentPattern="Y1148" /></ComponentPattern><ComponentPattern MolecularComponent="SH2s" BondType="?" /><ComponentPattern MolecularComponent="cSH3" BondType="6"><Bond MolecularTypePattern="Gab1" ComponentPattern="PRS1_PRS2" /></ComponentPattern><ComponentPattern MolecularComponent="nSH3" BondType="?" /><ComponentPattern MolecularComponent="loc" Any="true" BondType="?" /></MolecularTypePattern><MolecularTypePattern Index="4"><MolecularType Name="EGFR" /><ComponentPattern MolecularComponent="I_III" BondType="3"><Bond MolecularTypePattern="EGF" ComponentPattern="EGFL" /></ComponentPattern><ComponentPattern MolecularComponent="II" BondType="1"><Bond MolecularTypePattern="ErbB2" ComponentPattern="II" /></ComponentPattern><ComponentPattern MolecularComponent="T669" Any="true" BondType="?" /><ComponentPattern MolecularComponent="Y992" Any="true" BondType="?" /><ComponentPattern MolecularComponent="Y1068" Any="true" BondType="?" /><ComponentPattern MolecularComponent="Y1086" Any="true" BondType="?" /><ComponentPattern MolecularComponent="Y1114" Any="true" BondType="?" /><ComponentPattern MolecularComponent="Y1148" ComponentStatePattern="P" BondType="4"><Bond MolecularTypePattern="Grb2" ComponentPattern="SH2r" /></ComponentPattern><ComponentPattern MolecularComponent="Y1173" Any="true" BondType="?" /><ComponentPattern MolecularComponent="loc" Any="true" BondType="?" /></MolecularTypePattern><MolecularTypePattern Index="5"><MolecularType Name="EGF" /><ComponentPattern MolecularComponent="EGFL" BondType="3"><Bond MolecularTypePattern="EGFR" ComponentPattern="I_III" /></ComponentPattern><ComponentPattern MolecularComponent="deg" Any="true" BondType="?" /><ComponentPattern MolecularComponent="loc" Any="true" BondType="?" /></MolecularTypePattern></SpeciesPattern></ProductPattern></ProductPatternsList><Kinetics KineticsType="MassAction"><Parameter Name="ruleRate" Role="RuleRate" Unit="molecules.um-3.s-1" /><Parameter Name="Kf" Role="MassActionKf" Unit="s-1">Gab1kp80</Parameter><Parameter Name="Kr" Role="MassActionKr" Unit="s-1">0.0</Parameter></Kinetics></ReactionRule><ReactionRule Name="r381" Structure="c0" ReactionRuleLabel="r381" ReactionRuleReversible="false"><ReactantPatternsList><ReactantPattern Structure="c0"><SpeciesPattern><MolecularTypePattern Index="1"><MolecularType Name="ErbB2" /><ComponentPattern MolecularComponent="II" BondType="1"><Bond MolecularTypePattern="EGFR" ComponentPattern="II" /></ComponentPattern><ComponentPattern MolecularComponent="Y1139" Any="true" BondType="?" /><ComponentPattern MolecularComponent="Y1196" Any="true" BondType="?" /><ComponentPattern MolecularComponent="Y1222" Any="true" BondType="?" /><ComponentPattern MolecularComponent="Y1248" Any="true" BondType="?" /><ComponentPattern MolecularComponent="loc" Any="true" BondType="?" /></MolecularTypePattern><MolecularTypePattern Index="2"><MolecularType Name="Gab1" /><ComponentPattern MolecularComponent="PH" BondType="?" /><ComponentPattern MolecularComponent="PRS1_PRS2" BondType="6"><Bond MolecularTypePattern="Grb2" ComponentPattern="cSH3" /></ComponentPattern><ComponentPattern MolecularComponent="T312" Any="true" BondType="?" /><ComponentPattern MolecularComponent="S381" Any="true" BondType="?" /><ComponentPattern MolecularComponent="Y447" Any="true" BondType="?" /><ComponentPattern MolecularComponent="S454" Any="true" BondType="?" /><ComponentPattern MolecularComponent="Y472" Any="true" BondType="?" /><ComponentPattern MolecularComponent="T476" Any="true" BondType="?" /><ComponentPattern MolecularComponent="S581" Any="true" BondType="?" /><ComponentPattern MolecularComponent="S597" Any="true" BondType="?" /><ComponentPattern MolecularComponent="Y619" ComponentStatePattern="O" BondType="-" /><ComponentPattern MolecularComponent="Y657" Any="true" BondType="?" /><ComponentPattern MolecularComponent="loc" Any="true" BondType="?" /></MolecularTypePattern><MolecularTypePattern Index="3"><MolecularType Name="Grb2" /><ComponentPattern MolecularComponent="SH2r" BondType="4"><Bond MolecularTypePattern="EGFR" ComponentPattern="Y1148" /></ComponentPattern><ComponentPattern MolecularComponent="SH2s" BondType="?" /><ComponentPattern MolecularComponent="cSH3" BondType="6"><Bond MolecularTypePattern="Gab1" ComponentPattern="PRS1_PRS2" /></ComponentPattern><ComponentPattern MolecularComponent="nSH3" BondType="?" /><ComponentPattern MolecularComponent="loc" Any="true" BondType="?" /></MolecularTypePattern><MolecularTypePattern Index="4"><MolecularType Name="EGFR" /><ComponentPattern MolecularComponent="I_III" BondType="3"><Bond MolecularTypePattern="EGF" ComponentPattern="EGFL" /></ComponentPattern><ComponentPattern MolecularComponent="II" BondType="1"><Bond MolecularTypePattern="ErbB2" ComponentPattern="II" /></ComponentPattern><ComponentPattern MolecularComponent="T669" Any="true" BondType="?" /><ComponentPattern MolecularComponent="Y992" Any="true" BondType="?" /><ComponentPattern MolecularComponent="Y1068" Any="true" BondType="?" /><ComponentPattern MolecularComponent="Y1086" Any="true" BondType="?" /><ComponentPattern MolecularComponent="Y1114" Any="true" BondType="?" /><ComponentPattern MolecularComponent="Y1148" ComponentStatePattern="P" BondType="4"><Bond MolecularTypePattern="Grb2" ComponentPattern="SH2r" /></ComponentPattern><ComponentPattern MolecularComponent="Y1173" Any="true" BondType="?" /><ComponentPattern MolecularComponent="loc" Any="true" BondType="?" /></MolecularTypePattern><MolecularTypePattern Index="5"><MolecularType Name="EGF" /><ComponentPattern MolecularComponent="EGFL" BondType="3"><Bond MolecularTypePattern="EGFR" ComponentPattern="I_III" /></ComponentPattern><ComponentPattern MolecularComponent="deg" Any="true" BondType="?" /><ComponentPattern MolecularComponent="loc" Any="true" BondType="?" /></MolecularTypePattern></SpeciesPattern></ReactantPattern></ReactantPatternsList><ProductPatternsList><ProductPattern Structure="c0"><SpeciesPattern><MolecularTypePattern Index="1"><MolecularType Name="ErbB2" /><ComponentPattern MolecularComponent="II" BondType="1"><Bond MolecularTypePattern="EGFR" ComponentPattern="II" /></ComponentPattern><ComponentPattern MolecularComponent="Y1139" Any="true" BondType="?" /><ComponentPattern MolecularComponent="Y1196" Any="true" BondType="?" /><ComponentPattern MolecularComponent="Y1222" Any="true" BondType="?" /><ComponentPattern MolecularComponent="Y1248" Any="true" BondType="?" /><ComponentPattern MolecularComponent="loc" Any="true" BondType="?" /></MolecularTypePattern><MolecularTypePattern Index="2"><MolecularType Name="Gab1" /><ComponentPattern MolecularComponent="PH" BondType="?" /><ComponentPattern MolecularComponent="PRS1_PRS2" BondType="6"><Bond MolecularTypePattern="Grb2" ComponentPattern="cSH3" /></ComponentPattern><ComponentPattern MolecularComponent="T312" Any="true" BondType="?" /><ComponentPattern MolecularComponent="S381" Any="true" BondType="?" /><ComponentPattern MolecularComponent="Y447" Any="true" BondType="?" /><ComponentPattern MolecularComponent="S454" Any="true" BondType="?" /><ComponentPattern MolecularComponent="Y472" Any="true" BondType="?" /><ComponentPattern MolecularComponent="T476" Any="true" BondType="?" /><ComponentPattern MolecularComponent="S581" Any="true" BondType="?" /><ComponentPattern MolecularComponent="S597" Any="true" BondType="?" /><ComponentPattern MolecularComponent="Y619" ComponentStatePattern="P" BondType="-" /><ComponentPattern MolecularComponent="Y657" Any="true" BondType="?" /><ComponentPattern MolecularComponent="loc" Any="true" BondType="?" /></MolecularTypePattern><MolecularTypePattern Index="3"><MolecularType Name="Grb2" /><ComponentPattern MolecularComponent="SH2r" BondType="4"><Bond MolecularTypePattern="EGFR" ComponentPattern="Y1148" /></ComponentPattern><ComponentPattern MolecularComponent="SH2s" BondType="?" /><ComponentPattern MolecularComponent="cSH3" BondType="6"><Bond MolecularTypePattern="Gab1" ComponentPattern="PRS1_PRS2" /></ComponentPattern><ComponentPattern MolecularComponent="nSH3" BondType="?" /><ComponentPattern MolecularComponent="loc" Any="true" BondType="?" /></MolecularTypePattern><MolecularTypePattern Index="4"><MolecularType Name="EGFR" /><ComponentPattern MolecularComponent="I_III" BondType="3"><Bond MolecularTypePattern="EGF" ComponentPattern="EGFL" /></ComponentPattern><ComponentPattern MolecularComponent="II" BondType="1"><Bond MolecularTypePattern="ErbB2" ComponentPattern="II" /></ComponentPattern><ComponentPattern MolecularComponent="T669" Any="true" BondType="?" /><ComponentPattern MolecularComponent="Y992" Any="true" BondType="?" /><ComponentPattern MolecularComponent="Y1068" Any="true" BondType="?" /><ComponentPattern MolecularComponent="Y1086" Any="true" BondType="?" /><ComponentPattern MolecularComponent="Y1114" Any="true" BondType="?" /><ComponentPattern MolecularComponent="Y1148" ComponentStatePattern="P" BondType="4"><Bond MolecularTypePattern="Grb2" ComponentPattern="SH2r" /></ComponentPattern><ComponentPattern MolecularComponent="Y1173" Any="true" BondType="?" /><ComponentPattern MolecularComponent="loc" Any="true" BondType="?" /></MolecularTypePattern><MolecularTypePattern Index="5"><MolecularType Name="EGF" /><ComponentPattern MolecularComponent="EGFL" BondType="3"><Bond MolecularTypePattern="EGFR" ComponentPattern="I_III" /></ComponentPattern><ComponentPattern MolecularComponent="deg" Any="true" BondType="?" /><ComponentPattern MolecularComponent="loc" Any="true" BondType="?" /></MolecularTypePattern></SpeciesPattern></ProductPattern></ProductPatternsList><Kinetics KineticsType="MassAction"><Parameter Name="ruleRate" Role="RuleRate" Unit="molecules.um-3.s-1" /><Parameter Name="Kf" Role="MassActionKf" Unit="s-1">Gab1kp81</Parameter><Parameter Name="Kr" Role="MassActionKr" Unit="s-1">0.0</Parameter></Kinetics></ReactionRule><ReactionRule Name="r382" Structure="c0" ReactionRuleLabel="r382" ReactionRuleReversible="false"><ReactantPatternsList><ReactantPattern Structure="c0"><SpeciesPattern><MolecularTypePattern Index="1"><MolecularType Name="ErbB2" /><ComponentPattern MolecularComponent="II" BondType="1"><Bond MolecularTypePattern="EGFR" ComponentPattern="II" /></ComponentPattern><ComponentPattern MolecularComponent="Y1139" Any="true" BondType="?" /><ComponentPattern MolecularComponent="Y1196" Any="true" BondType="?" /><ComponentPattern MolecularComponent="Y1222" Any="true" BondType="?" /><ComponentPattern MolecularComponent="Y1248" Any="true" BondType="?" /><ComponentPattern MolecularComponent="loc" Any="true" BondType="?" /></MolecularTypePattern><MolecularTypePattern Index="2"><MolecularType Name="Gab1" /><ComponentPattern MolecularComponent="PH" BondType="?" /><ComponentPattern MolecularComponent="PRS1_PRS2" BondType="6"><Bond MolecularTypePattern="Grb2" ComponentPattern="cSH3" /></ComponentPattern><ComponentPattern MolecularComponent="T312" Any="true" BondType="?" /><ComponentPattern MolecularComponent="S381" Any="true" BondType="?" /><ComponentPattern MolecularComponent="Y447" Any="true" BondType="?" /><ComponentPattern MolecularComponent="S454" Any="true" BondType="?" /><ComponentPattern MolecularComponent="Y472" Any="true" BondType="?" /><ComponentPattern MolecularComponent="T476" Any="true" BondType="?" /><ComponentPattern MolecularComponent="S581" Any="true" BondType="?" /><ComponentPattern MolecularComponent="S597" Any="true" BondType="?" /><ComponentPattern MolecularComponent="Y619" Any="true" BondType="?" /><ComponentPattern MolecularComponent="Y657" ComponentStatePattern="O" BondType="-" /><ComponentPattern MolecularComponent="loc" Any="true" BondType="?" /></MolecularTypePattern><MolecularTypePattern Index="3"><MolecularType Name="Grb2" /><ComponentPattern MolecularComponent="SH2r" BondType="4"><Bond MolecularTypePattern="EGFR" ComponentPattern="Y1148" /></ComponentPattern><ComponentPattern MolecularComponent="SH2s" BondType="?" /><ComponentPattern MolecularComponent="cSH3" BondType="6"><Bond MolecularTypePattern="Gab1" ComponentPattern="PRS1_PRS2" /></ComponentPattern><ComponentPattern MolecularComponent="nSH3" BondType="?" /><ComponentPattern MolecularComponent="loc" Any="true" BondType="?" /></MolecularTypePattern><MolecularTypePattern Index="4"><MolecularType Name="EGFR" /><ComponentPattern MolecularComponent="I_III" BondType="3"><Bond MolecularTypePattern="EGF" ComponentPattern="EGFL" /></ComponentPattern><ComponentPattern MolecularComponent="II" BondType="1"><Bond MolecularTypePattern="ErbB2" ComponentPattern="II" /></ComponentPattern><ComponentPattern MolecularComponent="T669" Any="true" BondType="?" /><ComponentPattern MolecularComponent="Y992" Any="true" BondType="?" /><ComponentPattern MolecularComponent="Y1068" Any="true" BondType="?" /><ComponentPattern MolecularComponent="Y1086" Any="true" BondType="?" /><ComponentPattern MolecularComponent="Y1114" Any="true" BondType="?" /><ComponentPattern MolecularComponent="Y1148" ComponentStatePattern="P" BondType="4"><Bond MolecularTypePattern="Grb2" ComponentPattern="SH2r" /></ComponentPattern><ComponentPattern MolecularComponent="Y1173" Any="true" BondType="?" /><ComponentPattern MolecularComponent="loc" Any="true" BondType="?" /></MolecularTypePattern><MolecularTypePattern Index="5"><MolecularType Name="EGF" /><ComponentPattern MolecularComponent="EGFL" BondType="3"><Bond MolecularTypePattern="EGFR" ComponentPattern="I_III" /></ComponentPattern><ComponentPattern MolecularComponent="deg" Any="true" BondType="?" /><ComponentPattern MolecularComponent="loc" Any="true" BondType="?" /></MolecularTypePattern></SpeciesPattern></ReactantPattern></ReactantPatternsList><ProductPatternsList><ProductPattern Structure="c0"><SpeciesPattern><MolecularTypePattern Index="1"><MolecularType Name="ErbB2" /><ComponentPattern MolecularComponent="II" BondType="1"><Bond MolecularTypePattern="EGFR" ComponentPattern="II" /></ComponentPattern><ComponentPattern MolecularComponent="Y1139" Any="true" BondType="?" /><ComponentPattern MolecularComponent="Y1196" Any="true" BondType="?" /><ComponentPattern MolecularComponent="Y1222" Any="true" BondType="?" /><ComponentPattern MolecularComponent="Y1248" Any="true" BondType="?" /><ComponentPattern MolecularComponent="loc" Any="true" BondType="?" /></MolecularTypePattern><MolecularTypePattern Index="2"><MolecularType Name="Gab1" /><ComponentPattern MolecularComponent="PH" BondType="?" /><ComponentPattern MolecularComponent="PRS1_PRS2" BondType="6"><Bond MolecularTypePattern="Grb2" ComponentPattern="cSH3" /></ComponentPattern><ComponentPattern MolecularComponent="T312" Any="true" BondType="?" /><ComponentPattern MolecularComponent="S381" Any="true" BondType="?" /><ComponentPattern MolecularComponent="Y447" Any="true" BondType="?" /><ComponentPattern MolecularComponent="S454" Any="true" BondType="?" /><ComponentPattern MolecularComponent="Y472" Any="true" BondType="?" /><ComponentPattern MolecularComponent="T476" Any="true" BondType="?" /><ComponentPattern MolecularComponent="S581" Any="true" BondType="?" /><ComponentPattern MolecularComponent="S597" Any="true" BondType="?" /><ComponentPattern MolecularComponent="Y619" Any="true" BondType="?" /><ComponentPattern MolecularComponent="Y657" ComponentStatePattern="P" BondType="-" /><ComponentPattern MolecularComponent="loc" Any="true" BondType="?" /></MolecularTypePattern><MolecularTypePattern Index="3"><MolecularType Name="Grb2" /><ComponentPattern MolecularComponent="SH2r" BondType="4"><Bond MolecularTypePattern="EGFR" ComponentPattern="Y1148" /></ComponentPattern><ComponentPattern MolecularComponent="SH2s" BondType="?" /><ComponentPattern MolecularComponent="cSH3" BondType="6"><Bond MolecularTypePattern="Gab1" ComponentPattern="PRS1_PRS2" /></ComponentPattern><ComponentPattern MolecularComponent="nSH3" BondType="?" /><ComponentPattern MolecularComponent="loc" Any="true" BondType="?" /></MolecularTypePattern><MolecularTypePattern Index="4"><MolecularType Name="EGFR" /><ComponentPattern MolecularComponent="I_III" BondType="3"><Bond MolecularTypePattern="EGF" ComponentPattern="EGFL" /></ComponentPattern><ComponentPattern MolecularComponent="II" BondType="1"><Bond MolecularTypePattern="ErbB2" ComponentPattern="II" /></ComponentPattern><ComponentPattern MolecularComponent="T669" Any="true" BondType="?" /><ComponentPattern MolecularComponent="Y992" Any="true" BondType="?" /><ComponentPattern MolecularComponent="Y1068" Any="true" BondType="?" /><ComponentPattern MolecularComponent="Y1086" Any="true" BondType="?" /><ComponentPattern MolecularComponent="Y1114" Any="true" BondType="?" /><ComponentPattern MolecularComponent="Y1148" ComponentStatePattern="P" BondType="4"><Bond MolecularTypePattern="Grb2" ComponentPattern="SH2r" /></ComponentPattern><ComponentPattern MolecularComponent="Y1173" Any="true" BondType="?" /><ComponentPattern MolecularComponent="loc" Any="true" BondType="?" /></MolecularTypePattern><MolecularTypePattern Index="5"><MolecularType Name="EGF" /><ComponentPattern MolecularComponent="EGFL" BondType="3"><Bond MolecularTypePattern="EGFR" ComponentPattern="I_III" /></ComponentPattern><ComponentPattern MolecularComponent="deg" Any="true" BondType="?" /><ComponentPattern MolecularComponent="loc" Any="true" BondType="?" /></MolecularTypePattern></SpeciesPattern></ProductPattern></ProductPatternsList><Kinetics KineticsType="MassAction"><Parameter Name="ruleRate" Role="RuleRate" Unit="molecules.um-3.s-1" /><Parameter Name="Kf" Role="MassActionKf" Unit="s-1">Gab1kp82</Parameter><Parameter Name="Kr" Role="MassActionKr" Unit="s-1">0.0</Parameter></Kinetics></ReactionRule><ReactionRule Name="r383" Structure="c0" ReactionRuleLabel="r383" ReactionRuleReversible="false"><ReactantPatternsList><ReactantPattern Structure="c0"><SpeciesPattern><MolecularTypePattern Index="1"><MolecularType Name="ErbB2" /><ComponentPattern MolecularComponent="II" BondType="1"><Bond MolecularTypePattern="EGFR" ComponentPattern="II" /></ComponentPattern><ComponentPattern MolecularComponent="Y1139" Any="true" BondType="?" /><ComponentPattern MolecularComponent="Y1196" Any="true" BondType="?" /><ComponentPattern MolecularComponent="Y1222" Any="true" BondType="?" /><ComponentPattern MolecularComponent="Y1248" Any="true" BondType="?" /><ComponentPattern MolecularComponent="loc" Any="true" BondType="?" /></MolecularTypePattern><MolecularTypePattern Index="2"><MolecularType Name="Gab1" /><ComponentPattern MolecularComponent="PH" BondType="?" /><ComponentPattern MolecularComponent="PRS1_PRS2" BondType="6"><Bond MolecularTypePattern="Grb2" ComponentPattern="cSH3" /></ComponentPattern><ComponentPattern MolecularComponent="T312" Any="true" BondType="?" /><ComponentPattern MolecularComponent="S381" Any="true" BondType="?" /><ComponentPattern MolecularComponent="Y447" ComponentStatePattern="O" BondType="-" /><ComponentPattern MolecularComponent="S454" Any="true" BondType="?" /><ComponentPattern MolecularComponent="Y472" Any="true" BondType="?" /><ComponentPattern MolecularComponent="T476" Any="true" BondType="?" /><ComponentPattern MolecularComponent="S581" Any="true" BondType="?" /><ComponentPattern MolecularComponent="S597" Any="true" BondType="?" /><ComponentPattern MolecularComponent="Y619" Any="true" BondType="?" /><ComponentPattern MolecularComponent="Y657" Any="true" BondType="?" /><ComponentPattern MolecularComponent="loc" Any="true" BondType="?" /></MolecularTypePattern><MolecularTypePattern Index="3"><MolecularType Name="Grb2" /><ComponentPattern MolecularComponent="SH2r" BondType="4"><Bond MolecularTypePattern="EGFR" ComponentPattern="Y1173" /></ComponentPattern><ComponentPattern MolecularComponent="SH2s" BondType="?" /><ComponentPattern MolecularComponent="cSH3" BondType="6"><Bond MolecularTypePattern="Gab1" ComponentPattern="PRS1_PRS2" /></ComponentPattern><ComponentPattern MolecularComponent="nSH3" BondType="?" /><ComponentPattern MolecularComponent="loc" Any="true" BondType="?" /></MolecularTypePattern><MolecularTypePattern Index="4"><MolecularType Name="EGFR" /><ComponentPattern MolecularComponent="I_III" BondType="3"><Bond MolecularTypePattern="EGF" ComponentPattern="EGFL" /></ComponentPattern><ComponentPattern MolecularComponent="II" BondType="1"><Bond MolecularTypePattern="ErbB2" ComponentPattern="II" /></ComponentPattern><ComponentPattern MolecularComponent="T669" Any="true" BondType="?" /><ComponentPattern MolecularComponent="Y992" Any="true" BondType="?" /><ComponentPattern MolecularComponent="Y1068" Any="true" BondType="?" /><ComponentPattern MolecularComponent="Y1086" Any="true" BondType="?" /><ComponentPattern MolecularComponent="Y1114" Any="true" BondType="?" /><ComponentPattern MolecularComponent="Y1148" Any="true" BondType="?" /><ComponentPattern MolecularComponent="Y1173" ComponentStatePattern="P" BondType="4"><Bond MolecularTypePattern="Grb2" ComponentPattern="SH2r" /></ComponentPattern><ComponentPattern MolecularComponent="loc" Any="true" BondType="?" /></MolecularTypePattern><MolecularTypePattern Index="5"><MolecularType Name="EGF" /><ComponentPattern MolecularComponent="EGFL" BondType="3"><Bond MolecularTypePattern="EGFR" ComponentPattern="I_III" /></ComponentPattern><ComponentPattern MolecularComponent="deg" Any="true" BondType="?" /><ComponentPattern MolecularComponent="loc" Any="true" BondType="?" /></MolecularTypePattern></SpeciesPattern></ReactantPattern></ReactantPatternsList><ProductPatternsList><ProductPattern Structure="c0"><SpeciesPattern><MolecularTypePattern Index="1"><MolecularType Name="ErbB2" /><ComponentPattern MolecularComponent="II" BondType="1"><Bond MolecularTypePattern="EGFR" ComponentPattern="II" /></ComponentPattern><ComponentPattern MolecularComponent="Y1139" Any="true" BondType="?" /><ComponentPattern MolecularComponent="Y1196" Any="true" BondType="?" /><ComponentPattern MolecularComponent="Y1222" Any="true" BondType="?" /><ComponentPattern MolecularComponent="Y1248" Any="true" BondType="?" /><ComponentPattern MolecularComponent="loc" Any="true" BondType="?" /></MolecularTypePattern><MolecularTypePattern Index="2"><MolecularType Name="Gab1" /><ComponentPattern MolecularComponent="PH" BondType="?" /><ComponentPattern MolecularComponent="PRS1_PRS2" BondType="6"><Bond MolecularTypePattern="Grb2" ComponentPattern="cSH3" /></ComponentPattern><ComponentPattern MolecularComponent="T312" Any="true" BondType="?" /><ComponentPattern MolecularComponent="S381" Any="true" BondType="?" /><ComponentPattern MolecularComponent="Y447" ComponentStatePattern="P" BondType="-" /><ComponentPattern MolecularComponent="S454" Any="true" BondType="?" /><ComponentPattern MolecularComponent="Y472" Any="true" BondType="?" /><ComponentPattern MolecularComponent="T476" Any="true" BondType="?" /><ComponentPattern MolecularComponent="S581" Any="true" BondType="?" /><ComponentPattern MolecularComponent="S597" Any="true" BondType="?" /><ComponentPattern MolecularComponent="Y619" Any="true" BondType="?" /><ComponentPattern MolecularComponent="Y657" Any="true" BondType="?" /><ComponentPattern MolecularComponent="loc" Any="true" BondType="?" /></MolecularTypePattern><MolecularTypePattern Index="3"><MolecularType Name="Grb2" /><ComponentPattern MolecularComponent="SH2r" BondType="4"><Bond MolecularTypePattern="EGFR" ComponentPattern="Y1173" /></ComponentPattern><ComponentPattern MolecularComponent="SH2s" BondType="?" /><ComponentPattern MolecularComponent="cSH3" BondType="6"><Bond MolecularTypePattern="Gab1" ComponentPattern="PRS1_PRS2" /></ComponentPattern><ComponentPattern MolecularComponent="nSH3" BondType="?" /><ComponentPattern MolecularComponent="loc" Any="true" BondType="?" /></MolecularTypePattern><MolecularTypePattern Index="4"><MolecularType Name="EGFR" /><ComponentPattern MolecularComponent="I_III" BondType="3"><Bond MolecularTypePattern="EGF" ComponentPattern="EGFL" /></ComponentPattern><ComponentPattern MolecularComponent="II" BondType="1"><Bond MolecularTypePattern="ErbB2" ComponentPattern="II" /></ComponentPattern><ComponentPattern MolecularComponent="T669" Any="true" BondType="?" /><ComponentPattern MolecularComponent="Y992" Any="true" BondType="?" /><ComponentPattern MolecularComponent="Y1068" Any="true" BondType="?" /><ComponentPattern MolecularComponent="Y1086" Any="true" BondType="?" /><ComponentPattern MolecularComponent="Y1114" Any="true" BondType="?" /><ComponentPattern MolecularComponent="Y1148" Any="true" BondType="?" /><ComponentPattern MolecularComponent="Y1173" ComponentStatePattern="P" BondType="4"><Bond MolecularTypePattern="Grb2" ComponentPattern="SH2r" /></ComponentPattern><ComponentPattern MolecularComponent="loc" Any="true" BondType="?" /></MolecularTypePattern><MolecularTypePattern Index="5"><MolecularType Name="EGF" /><ComponentPattern MolecularComponent="EGFL" BondType="3"><Bond MolecularTypePattern="EGFR" ComponentPattern="I_III" /></ComponentPattern><ComponentPattern MolecularComponent="deg" Any="true" BondType="?" /><ComponentPattern MolecularComponent="loc" Any="true" BondType="?" /></MolecularTypePattern></SpeciesPattern></ProductPattern></ProductPatternsList><Kinetics KineticsType="MassAction"><Parameter Name="ruleRate" Role="RuleRate" Unit="molecules.um-3.s-1" /><Parameter Name="Kf" Role="MassActionKf" Unit="s-1">Gab1kp83</Parameter><Parameter Name="Kr" Role="MassActionKr" Unit="s-1">0.0</Parameter></Kinetics></ReactionRule><ReactionRule Name="r384" Structure="c0" ReactionRuleLabel="r384" ReactionRuleReversible="false"><ReactantPatternsList><ReactantPattern Structure="c0"><SpeciesPattern><MolecularTypePattern Index="1"><MolecularType Name="ErbB2" /><ComponentPattern MolecularComponent="II" BondType="1"><Bond MolecularTypePattern="EGFR" ComponentPattern="II" /></ComponentPattern><ComponentPattern MolecularComponent="Y1139" Any="true" BondType="?" /><ComponentPattern MolecularComponent="Y1196" Any="true" BondType="?" /><ComponentPattern MolecularComponent="Y1222" Any="true" BondType="?" /><ComponentPattern MolecularComponent="Y1248" Any="true" BondType="?" /><ComponentPattern MolecularComponent="loc" Any="true" BondType="?" /></MolecularTypePattern><MolecularTypePattern Index="2"><MolecularType Name="Gab1" /><ComponentPattern MolecularComponent="PH" BondType="?" /><ComponentPattern MolecularComponent="PRS1_PRS2" BondType="6"><Bond MolecularTypePattern="Grb2" ComponentPattern="cSH3" /></ComponentPattern><ComponentPattern MolecularComponent="T312" Any="true" BondType="?" /><ComponentPattern MolecularComponent="S381" Any="true" BondType="?" /><ComponentPattern MolecularComponent="Y447" Any="true" BondType="?" /><ComponentPattern MolecularComponent="S454" Any="true" BondType="?" /><ComponentPattern MolecularComponent="Y472" ComponentStatePattern="O" BondType="-" /><ComponentPattern MolecularComponent="T476" Any="true" BondType="?" /><ComponentPattern MolecularComponent="S581" Any="true" BondType="?" /><ComponentPattern MolecularComponent="S597" Any="true" BondType="?" /><ComponentPattern MolecularComponent="Y619" Any="true" BondType="?" /><ComponentPattern MolecularComponent="Y657" Any="true" BondType="?" /><ComponentPattern MolecularComponent="loc" Any="true" BondType="?" /></MolecularTypePattern><MolecularTypePattern Index="3"><MolecularType Name="Grb2" /><ComponentPattern MolecularComponent="SH2r" BondType="4"><Bond MolecularTypePattern="EGFR" ComponentPattern="Y1173" /></ComponentPattern><ComponentPattern MolecularComponent="SH2s" BondType="?" /><ComponentPattern MolecularComponent="cSH3" BondType="6"><Bond MolecularTypePattern="Gab1" ComponentPattern="PRS1_PRS2" /></ComponentPattern><ComponentPattern MolecularComponent="nSH3" BondType="?" /><ComponentPattern MolecularComponent="loc" Any="true" BondType="?" /></MolecularTypePattern><MolecularTypePattern Index="4"><MolecularType Name="EGFR" /><ComponentPattern MolecularComponent="I_III" BondType="3"><Bond MolecularTypePattern="EGF" ComponentPattern="EGFL" /></ComponentPattern><ComponentPattern MolecularComponent="II" BondType="1"><Bond MolecularTypePattern="ErbB2" ComponentPattern="II" /></ComponentPattern><ComponentPattern MolecularComponent="T669" Any="true" BondType="?" /><ComponentPattern MolecularComponent="Y992" Any="true" BondType="?" /><ComponentPattern MolecularComponent="Y1068" Any="true" BondType="?" /><ComponentPattern MolecularComponent="Y1086" Any="true" BondType="?" /><ComponentPattern MolecularComponent="Y1114" Any="true" BondType="?" /><ComponentPattern MolecularComponent="Y1148" Any="true" BondType="?" /><ComponentPattern MolecularComponent="Y1173" ComponentStatePattern="P" BondType="4"><Bond MolecularTypePattern="Grb2" ComponentPattern="SH2r" /></ComponentPattern><ComponentPattern MolecularComponent="loc" Any="true" BondType="?" /></MolecularTypePattern><MolecularTypePattern Index="5"><MolecularType Name="EGF" /><ComponentPattern MolecularComponent="EGFL" BondType="3"><Bond MolecularTypePattern="EGFR" ComponentPattern="I_III" /></ComponentPattern><ComponentPattern MolecularComponent="deg" Any="true" BondType="?" /><ComponentPattern MolecularComponent="loc" Any="true" BondType="?" /></MolecularTypePattern></SpeciesPattern></ReactantPattern></ReactantPatternsList><ProductPatternsList><ProductPattern Structure="c0"><SpeciesPattern><MolecularTypePattern Index="1"><MolecularType Name="ErbB2" /><ComponentPattern MolecularComponent="II" BondType="1"><Bond MolecularTypePattern="EGFR" ComponentPattern="II" /></ComponentPattern><ComponentPattern MolecularComponent="Y1139" Any="true" BondType="?" /><ComponentPattern MolecularComponent="Y1196" Any="true" BondType="?" /><ComponentPattern MolecularComponent="Y1222" Any="true" BondType="?" /><ComponentPattern MolecularComponent="Y1248" Any="true" BondType="?" /><ComponentPattern MolecularComponent="loc" Any="true" BondType="?" /></MolecularTypePattern><MolecularTypePattern Index="2"><MolecularType Name="Gab1" /><ComponentPattern MolecularComponent="PH" BondType="?" /><ComponentPattern MolecularComponent="PRS1_PRS2" BondType="6"><Bond MolecularTypePattern="Grb2" ComponentPattern="cSH3" /></ComponentPattern><ComponentPattern MolecularComponent="T312" Any="true" BondType="?" /><ComponentPattern MolecularComponent="S381" Any="true" BondType="?" /><ComponentPattern MolecularComponent="Y447" Any="true" BondType="?" /><ComponentPattern MolecularComponent="S454" Any="true" BondType="?" /><ComponentPattern MolecularComponent="Y472" ComponentStatePattern="P" BondType="-" /><ComponentPattern MolecularComponent="T476" Any="true" BondType="?" /><ComponentPattern MolecularComponent="S581" Any="true" BondType="?" /><ComponentPattern MolecularComponent="S597" Any="true" BondType="?" /><ComponentPattern MolecularComponent="Y619" Any="true" BondType="?" /><ComponentPattern MolecularComponent="Y657" Any="true" BondType="?" /><ComponentPattern MolecularComponent="loc" Any="true" BondType="?" /></MolecularTypePattern><MolecularTypePattern Index="3"><MolecularType Name="Grb2" /><ComponentPattern MolecularComponent="SH2r" BondType="4"><Bond MolecularTypePattern="EGFR" ComponentPattern="Y1173" /></ComponentPattern><ComponentPattern MolecularComponent="SH2s" BondType="?" /><ComponentPattern MolecularComponent="cSH3" BondType="6"><Bond MolecularTypePattern="Gab1" ComponentPattern="PRS1_PRS2" /></ComponentPattern><ComponentPattern MolecularComponent="nSH3" BondType="?" /><ComponentPattern MolecularComponent="loc" Any="true" BondType="?" /></MolecularTypePattern><MolecularTypePattern Index="4"><MolecularType Name="EGFR" /><ComponentPattern MolecularComponent="I_III" BondType="3"><Bond MolecularTypePattern="EGF" ComponentPattern="EGFL" /></ComponentPattern><ComponentPattern MolecularComponent="II" BondType="1"><Bond MolecularTypePattern="ErbB2" ComponentPattern="II" /></ComponentPattern><ComponentPattern MolecularComponent="T669" Any="true" BondType="?" /><ComponentPattern MolecularComponent="Y992" Any="true" BondType="?" /><ComponentPattern MolecularComponent="Y1068" Any="true" BondType="?" /><ComponentPattern MolecularComponent="Y1086" Any="true" BondType="?" /><ComponentPattern MolecularComponent="Y1114" Any="true" BondType="?" /><ComponentPattern MolecularComponent="Y1148" Any="true" BondType="?" /><ComponentPattern MolecularComponent="Y1173" ComponentStatePattern="P" BondType="4"><Bond MolecularTypePattern="Grb2" ComponentPattern="SH2r" /></ComponentPattern><ComponentPattern MolecularComponent="loc" Any="true" BondType="?" /></MolecularTypePattern><MolecularTypePattern Index="5"><MolecularType Name="EGF" /><ComponentPattern MolecularComponent="EGFL" BondType="3"><Bond MolecularTypePattern="EGFR" ComponentPattern="I_III" /></ComponentPattern><ComponentPattern MolecularComponent="deg" Any="true" BondType="?" /><ComponentPattern MolecularComponent="loc" Any="true" BondType="?" /></MolecularTypePattern></SpeciesPattern></ProductPattern></ProductPatternsList><Kinetics KineticsType="MassAction"><Parameter Name="ruleRate" Role="RuleRate" Unit="molecules.um-3.s-1" /><Parameter Name="Kf" Role="MassActionKf" Unit="s-1">Gab1kp84</Parameter><Parameter Name="Kr" Role="MassActionKr" Unit="s-1">0.0</Parameter></Kinetics></ReactionRule><ReactionRule Name="r385" Structure="c0" ReactionRuleLabel="r385" ReactionRuleReversible="false"><ReactantPatternsList><ReactantPattern Structure="c0"><SpeciesPattern><MolecularTypePattern Index="1"><MolecularType Name="ErbB2" /><ComponentPattern MolecularComponent="II" BondType="1"><Bond MolecularTypePattern="EGFR" ComponentPattern="II" /></ComponentPattern><ComponentPattern MolecularComponent="Y1139" Any="true" BondType="?" /><ComponentPattern MolecularComponent="Y1196" Any="true" BondType="?" /><ComponentPattern MolecularComponent="Y1222" Any="true" BondType="?" /><ComponentPattern MolecularComponent="Y1248" Any="true" BondType="?" /><ComponentPattern MolecularComponent="loc" Any="true" BondType="?" /></MolecularTypePattern><MolecularTypePattern Index="2"><MolecularType Name="Gab1" /><ComponentPattern MolecularComponent="PH" BondType="?" /><ComponentPattern MolecularComponent="PRS1_PRS2" BondType="6"><Bond MolecularTypePattern="Grb2" ComponentPattern="cSH3" /></ComponentPattern><ComponentPattern MolecularComponent="T312" Any="true" BondType="?" /><ComponentPattern MolecularComponent="S381" Any="true" BondType="?" /><ComponentPattern MolecularComponent="Y447" Any="true" BondType="?" /><ComponentPattern MolecularComponent="S454" Any="true" BondType="?" /><ComponentPattern MolecularComponent="Y472" Any="true" BondType="?" /><ComponentPattern MolecularComponent="T476" Any="true" BondType="?" /><ComponentPattern MolecularComponent="S581" Any="true" BondType="?" /><ComponentPattern MolecularComponent="S597" Any="true" BondType="?" /><ComponentPattern MolecularComponent="Y619" ComponentStatePattern="O" BondType="-" /><ComponentPattern MolecularComponent="Y657" Any="true" BondType="?" /><ComponentPattern MolecularComponent="loc" Any="true" BondType="?" /></MolecularTypePattern><MolecularTypePattern Index="3"><MolecularType Name="Grb2" /><ComponentPattern MolecularComponent="SH2r" BondType="4"><Bond MolecularTypePattern="EGFR" ComponentPattern="Y1173" /></ComponentPattern><ComponentPattern MolecularComponent="SH2s" BondType="?" /><ComponentPattern MolecularComponent="cSH3" BondType="6"><Bond MolecularTypePattern="Gab1" ComponentPattern="PRS1_PRS2" /></ComponentPattern><ComponentPattern MolecularComponent="nSH3" BondType="?" /><ComponentPattern MolecularComponent="loc" Any="true" BondType="?" /></MolecularTypePattern><MolecularTypePattern Index="4"><MolecularType Name="EGFR" /><ComponentPattern MolecularComponent="I_III" BondType="3"><Bond MolecularTypePattern="EGF" ComponentPattern="EGFL" /></ComponentPattern><ComponentPattern MolecularComponent="II" BondType="1"><Bond MolecularTypePattern="ErbB2" ComponentPattern="II" /></ComponentPattern><ComponentPattern MolecularComponent="T669" Any="true" BondType="?" /><ComponentPattern MolecularComponent="Y992" Any="true" BondType="?" /><ComponentPattern MolecularComponent="Y1068" Any="true" BondType="?" /><ComponentPattern MolecularComponent="Y1086" Any="true" BondType="?" /><ComponentPattern MolecularComponent="Y1114" Any="true" BondType="?" /><ComponentPattern MolecularComponent="Y1148" Any="true" BondType="?" /><ComponentPattern MolecularComponent="Y1173" ComponentStatePattern="P" BondType="4"><Bond MolecularTypePattern="Grb2" ComponentPattern="SH2r" /></ComponentPattern><ComponentPattern MolecularComponent="loc" Any="true" BondType="?" /></MolecularTypePattern><MolecularTypePattern Index="5"><MolecularType Name="EGF" /><ComponentPattern MolecularComponent="EGFL" BondType="3"><Bond MolecularTypePattern="EGFR" ComponentPattern="I_III" /></ComponentPattern><ComponentPattern MolecularComponent="deg" Any="true" BondType="?" /><ComponentPattern MolecularComponent="loc" Any="true" BondType="?" /></MolecularTypePattern></SpeciesPattern></ReactantPattern></ReactantPatternsList><ProductPatternsList><ProductPattern Structure="c0"><SpeciesPattern><MolecularTypePattern Index="1"><MolecularType Name="ErbB2" /><ComponentPattern MolecularComponent="II" BondType="1"><Bond MolecularTypePattern="EGFR" ComponentPattern="II" /></ComponentPattern><ComponentPattern MolecularComponent="Y1139" Any="true" BondType="?" /><ComponentPattern MolecularComponent="Y1196" Any="true" BondType="?" /><ComponentPattern MolecularComponent="Y1222" Any="true" BondType="?" /><ComponentPattern MolecularComponent="Y1248" Any="true" BondType="?" /><ComponentPattern MolecularComponent="loc" Any="true" BondType="?" /></MolecularTypePattern><MolecularTypePattern Index="2"><MolecularType Name="Gab1" /><ComponentPattern MolecularComponent="PH" BondType="?" /><ComponentPattern MolecularComponent="PRS1_PRS2" BondType="6"><Bond MolecularTypePattern="Grb2" ComponentPattern="cSH3" /></ComponentPattern><ComponentPattern MolecularComponent="T312" Any="true" BondType="?" /><ComponentPattern MolecularComponent="S381" Any="true" BondType="?" /><ComponentPattern MolecularComponent="Y447" Any="true" BondType="?" /><ComponentPattern MolecularComponent="S454" Any="true" BondType="?" /><ComponentPattern MolecularComponent="Y472" Any="true" BondType="?" /><ComponentPattern MolecularComponent="T476" Any="true" BondType="?" /><ComponentPattern MolecularComponent="S581" Any="true" BondType="?" /><ComponentPattern MolecularComponent="S597" Any="true" BondType="?" /><ComponentPattern MolecularComponent="Y619" ComponentStatePattern="P" BondType="-" /><ComponentPattern MolecularComponent="Y657" Any="true" BondType="?" /><ComponentPattern MolecularComponent="loc" Any="true" BondType="?" /></MolecularTypePattern><MolecularTypePattern Index="3"><MolecularType Name="Grb2" /><ComponentPattern MolecularComponent="SH2r" BondType="4"><Bond MolecularTypePattern="EGFR" ComponentPattern="Y1173" /></ComponentPattern><ComponentPattern MolecularComponent="SH2s" BondType="?" /><ComponentPattern MolecularComponent="cSH3" BondType="6"><Bond MolecularTypePattern="Gab1" ComponentPattern="PRS1_PRS2" /></ComponentPattern><ComponentPattern MolecularComponent="nSH3" BondType="?" /><ComponentPattern MolecularComponent="loc" Any="true" BondType="?" /></MolecularTypePattern><MolecularTypePattern Index="4"><MolecularType Name="EGFR" /><ComponentPattern MolecularComponent="I_III" BondType="3"><Bond MolecularTypePattern="EGF" ComponentPattern="EGFL" /></ComponentPattern><ComponentPattern MolecularComponent="II" BondType="1"><Bond MolecularTypePattern="ErbB2" ComponentPattern="II" /></ComponentPattern><ComponentPattern MolecularComponent="T669" Any="true" BondType="?" /><ComponentPattern MolecularComponent="Y992" Any="true" BondType="?" /><ComponentPattern MolecularComponent="Y1068" Any="true" BondType="?" /><ComponentPattern MolecularComponent="Y1086" Any="true" BondType="?" /><ComponentPattern MolecularComponent="Y1114" Any="true" BondType="?" /><ComponentPattern MolecularComponent="Y1148" Any="true" BondType="?" /><ComponentPattern MolecularComponent="Y1173" ComponentStatePattern="P" BondType="4"><Bond MolecularTypePattern="Grb2" ComponentPattern="SH2r" /></ComponentPattern><ComponentPattern MolecularComponent="loc" Any="true" BondType="?" /></MolecularTypePattern><MolecularTypePattern Index="5"><MolecularType Name="EGF" /><ComponentPattern MolecularComponent="EGFL" BondType="3"><Bond MolecularTypePattern="EGFR" ComponentPattern="I_III" /></ComponentPattern><ComponentPattern MolecularComponent="deg" Any="true" BondType="?" /><ComponentPattern MolecularComponent="loc" Any="true" BondType="?" /></MolecularTypePattern></SpeciesPattern></ProductPattern></ProductPatternsList><Kinetics KineticsType="MassAction"><Parameter Name="ruleRate" Role="RuleRate" Unit="molecules.um-3.s-1" /><Parameter Name="Kf" Role="MassActionKf" Unit="s-1">Gab1kp85</Parameter><Parameter Name="Kr" Role="MassActionKr" Unit="s-1">0.0</Parameter></Kinetics></ReactionRule><ReactionRule Name="r386" Structure="c0" ReactionRuleLabel="r386" ReactionRuleReversible="false"><ReactantPatternsList><ReactantPattern Structure="c0"><SpeciesPattern><MolecularTypePattern Index="1"><MolecularType Name="ErbB2" /><ComponentPattern MolecularComponent="II" BondType="1"><Bond MolecularTypePattern="EGFR" ComponentPattern="II" /></ComponentPattern><ComponentPattern MolecularComponent="Y1139" Any="true" BondType="?" /><ComponentPattern MolecularComponent="Y1196" Any="true" BondType="?" /><ComponentPattern MolecularComponent="Y1222" Any="true" BondType="?" /><ComponentPattern MolecularComponent="Y1248" Any="true" BondType="?" /><ComponentPattern MolecularComponent="loc" Any="true" BondType="?" /></MolecularTypePattern><MolecularTypePattern Index="2"><MolecularType Name="Gab1" /><ComponentPattern MolecularComponent="PH" BondType="?" /><ComponentPattern MolecularComponent="PRS1_PRS2" BondType="6"><Bond MolecularTypePattern="Grb2" ComponentPattern="cSH3" /></ComponentPattern><ComponentPattern MolecularComponent="T312" Any="true" BondType="?" /><ComponentPattern MolecularComponent="S381" Any="true" BondType="?" /><ComponentPattern MolecularComponent="Y447" Any="true" BondType="?" /><ComponentPattern MolecularComponent="S454" Any="true" BondType="?" /><ComponentPattern MolecularComponent="Y472" Any="true" BondType="?" /><ComponentPattern MolecularComponent="T476" Any="true" BondType="?" /><ComponentPattern MolecularComponent="S581" Any="true" BondType="?" /><ComponentPattern MolecularComponent="S597" Any="true" BondType="?" /><ComponentPattern MolecularComponent="Y619" Any="true" BondType="?" /><ComponentPattern MolecularComponent="Y657" ComponentStatePattern="O" BondType="-" /><ComponentPattern MolecularComponent="loc" Any="true" BondType="?" /></MolecularTypePattern><MolecularTypePattern Index="3"><MolecularType Name="Grb2" /><ComponentPattern MolecularComponent="SH2r" BondType="4"><Bond MolecularTypePattern="EGFR" ComponentPattern="Y1173" /></ComponentPattern><ComponentPattern MolecularComponent="SH2s" BondType="?" /><ComponentPattern MolecularComponent="cSH3" BondType="6"><Bond MolecularTypePattern="Gab1" ComponentPattern="PRS1_PRS2" /></ComponentPattern><ComponentPattern MolecularComponent="nSH3" BondType="?" /><ComponentPattern MolecularComponent="loc" Any="true" BondType="?" /></MolecularTypePattern><MolecularTypePattern Index="4"><MolecularType Name="EGFR" /><ComponentPattern MolecularComponent="I_III" BondType="3"><Bond MolecularTypePattern="EGF" ComponentPattern="EGFL" /></ComponentPattern><ComponentPattern MolecularComponent="II" BondType="1"><Bond MolecularTypePattern="ErbB2" ComponentPattern="II" /></ComponentPattern><ComponentPattern MolecularComponent="T669" Any="true" BondType="?" /><ComponentPattern MolecularComponent="Y992" Any="true" BondType="?" /><ComponentPattern MolecularComponent="Y1068" Any="true" BondType="?" /><ComponentPattern MolecularComponent="Y1086" Any="true" BondType="?" /><ComponentPattern MolecularComponent="Y1114" Any="true" BondType="?" /><ComponentPattern MolecularComponent="Y1148" Any="true" BondType="?" /><ComponentPattern MolecularComponent="Y1173" ComponentStatePattern="P" BondType="4"><Bond MolecularTypePattern="Grb2" ComponentPattern="SH2r" /></ComponentPattern><ComponentPattern MolecularComponent="loc" Any="true" BondType="?" /></MolecularTypePattern><MolecularTypePattern Index="5"><MolecularType Name="EGF" /><ComponentPattern MolecularComponent="EGFL" BondType="3"><Bond MolecularTypePattern="EGFR" ComponentPattern="I_III" /></ComponentPattern><ComponentPattern MolecularComponent="deg" Any="true" BondType="?" /><ComponentPattern MolecularComponent="loc" Any="true" BondType="?" /></MolecularTypePattern></SpeciesPattern></ReactantPattern></ReactantPatternsList><ProductPatternsList><ProductPattern Structure="c0"><SpeciesPattern><MolecularTypePattern Index="1"><MolecularType Name="ErbB2" /><ComponentPattern MolecularComponent="II" BondType="1"><Bond MolecularTypePattern="EGFR" ComponentPattern="II" /></ComponentPattern><ComponentPattern MolecularComponent="Y1139" Any="true" BondType="?" /><ComponentPattern MolecularComponent="Y1196" Any="true" BondType="?" /><ComponentPattern MolecularComponent="Y1222" Any="true" BondType="?" /><ComponentPattern MolecularComponent="Y1248" Any="true" BondType="?" /><ComponentPattern MolecularComponent="loc" Any="true" BondType="?" /></MolecularTypePattern><MolecularTypePattern Index="2"><MolecularType Name="Gab1" /><ComponentPattern MolecularComponent="PH" BondType="?" /><ComponentPattern MolecularComponent="PRS1_PRS2" BondType="6"><Bond MolecularTypePattern="Grb2" ComponentPattern="cSH3" /></ComponentPattern><ComponentPattern MolecularComponent="T312" Any="true" BondType="?" /><ComponentPattern MolecularComponent="S381" Any="true" BondType="?" /><ComponentPattern MolecularComponent="Y447" Any="true" BondType="?" /><ComponentPattern MolecularComponent="S454" Any="true" BondType="?" /><ComponentPattern MolecularComponent="Y472" Any="true" BondType="?" /><ComponentPattern MolecularComponent="T476" Any="true" BondType="?" /><ComponentPattern MolecularComponent="S581" Any="true" BondType="?" /><ComponentPattern MolecularComponent="S597" Any="true" BondType="?" /><ComponentPattern MolecularComponent="Y619" Any="true" BondType="?" /><ComponentPattern MolecularComponent="Y657" ComponentStatePattern="P" BondType="-" /><ComponentPattern MolecularComponent="loc" Any="true" BondType="?" /></MolecularTypePattern><MolecularTypePattern Index="3"><MolecularType Name="Grb2" /><ComponentPattern MolecularComponent="SH2r" BondType="4"><Bond MolecularTypePattern="EGFR" ComponentPattern="Y1173" /></ComponentPattern><ComponentPattern MolecularComponent="SH2s" BondType="?" /><ComponentPattern MolecularComponent="cSH3" BondType="6"><Bond MolecularTypePattern="Gab1" ComponentPattern="PRS1_PRS2" /></ComponentPattern><ComponentPattern MolecularComponent="nSH3" BondType="?" /><ComponentPattern MolecularComponent="loc" Any="true" BondType="?" /></MolecularTypePattern><MolecularTypePattern Index="4"><MolecularType Name="EGFR" /><ComponentPattern MolecularComponent="I_III" BondType="3"><Bond MolecularTypePattern="EGF" ComponentPattern="EGFL" /></ComponentPattern><ComponentPattern MolecularComponent="II" BondType="1"><Bond MolecularTypePattern="ErbB2" ComponentPattern="II" /></ComponentPattern><ComponentPattern MolecularComponent="T669" Any="true" BondType="?" /><ComponentPattern MolecularComponent="Y992" Any="true" BondType="?" /><ComponentPattern MolecularComponent="Y1068" Any="true" BondType="?" /><ComponentPattern MolecularComponent="Y1086" Any="true" BondType="?" /><ComponentPattern MolecularComponent="Y1114" Any="true" BondType="?" /><ComponentPattern MolecularComponent="Y1148" Any="true" BondType="?" /><ComponentPattern MolecularComponent="Y1173" ComponentStatePattern="P" BondType="4"><Bond MolecularTypePattern="Grb2" ComponentPattern="SH2r" /></ComponentPattern><ComponentPattern MolecularComponent="loc" Any="true" BondType="?" /></MolecularTypePattern><MolecularTypePattern Index="5"><MolecularType Name="EGF" /><ComponentPattern MolecularComponent="EGFL" BondType="3"><Bond MolecularTypePattern="EGFR" ComponentPattern="I_III" /></ComponentPattern><ComponentPattern MolecularComponent="deg" Any="true" BondType="?" /><ComponentPattern MolecularComponent="loc" Any="true" BondType="?" /></MolecularTypePattern></SpeciesPattern></ProductPattern></ProductPatternsList><Kinetics KineticsType="MassAction"><Parameter Name="ruleRate" Role="RuleRate" Unit="molecules.um-3.s-1" /><Parameter Name="Kf" Role="MassActionKf" Unit="s-1">Gab1kp86</Parameter><Parameter Name="Kr" Role="MassActionKr" Unit="s-1">0.0</Parameter></Kinetics></ReactionRule><ReactionRule Name="r387" Structure="c0" ReactionRuleLabel="r387" ReactionRuleReversible="false"><ReactantPatternsList><ReactantPattern Structure="c0"><SpeciesPattern><MolecularTypePattern Index="1"><MolecularType Name="ErbB2" /><ComponentPattern MolecularComponent="II" BondType="1"><Bond MolecularTypePattern="ErbB3" ComponentPattern="II" /></ComponentPattern><ComponentPattern MolecularComponent="Y1139" Any="true" BondType="?" /><ComponentPattern MolecularComponent="Y1196" Any="true" BondType="?" /><ComponentPattern MolecularComponent="Y1222" Any="true" BondType="?" /><ComponentPattern MolecularComponent="Y1248" Any="true" BondType="?" /><ComponentPattern MolecularComponent="loc" Any="true" BondType="?" /></MolecularTypePattern><MolecularTypePattern Index="2"><MolecularType Name="Gab1" /><ComponentPattern MolecularComponent="PH" BondType="?" /><ComponentPattern MolecularComponent="PRS1_PRS2" BondType="5"><Bond MolecularTypePattern="Grb2" ComponentPattern="cSH3" /></ComponentPattern><ComponentPattern MolecularComponent="T312" Any="true" BondType="?" /><ComponentPattern MolecularComponent="S381" Any="true" BondType="?" /><ComponentPattern MolecularComponent="Y447" ComponentStatePattern="O" BondType="-" /><ComponentPattern MolecularComponent="S454" Any="true" BondType="?" /><ComponentPattern MolecularComponent="Y472" Any="true" BondType="?" /><ComponentPattern MolecularComponent="T476" Any="true" BondType="?" /><ComponentPattern MolecularComponent="S581" Any="true" BondType="?" /><ComponentPattern MolecularComponent="S597" Any="true" BondType="?" /><ComponentPattern MolecularComponent="Y619" Any="true" BondType="?" /><ComponentPattern MolecularComponent="Y657" Any="true" BondType="?" /><ComponentPattern MolecularComponent="loc" Any="true" BondType="?" /></MolecularTypePattern><MolecularTypePattern Index="3"><MolecularType Name="Grb2" /><ComponentPattern MolecularComponent="SH2r" BondType="?" /><ComponentPattern MolecularComponent="SH2s" BondType="2"><Bond MolecularTypePattern="p52Shc1" ComponentPattern="Y317" /></ComponentPattern><ComponentPattern MolecularComponent="cSH3" BondType="5"><Bond MolecularTypePattern="Gab1" ComponentPattern="PRS1_PRS2" /></ComponentPattern><ComponentPattern MolecularComponent="nSH3" BondType="?" /><ComponentPattern MolecularComponent="loc" Any="true" BondType="?" /></MolecularTypePattern><MolecularTypePattern Index="4"><MolecularType Name="p52Shc1" /><ComponentPattern MolecularComponent="PTB" BondType="4"><Bond MolecularTypePattern="ErbB3" ComponentPattern="Y1328" /></ComponentPattern><ComponentPattern MolecularComponent="Y317" ComponentStatePattern="P" BondType="2"><Bond MolecularTypePattern="Grb2" ComponentPattern="SH2s" /></ComponentPattern><ComponentPattern MolecularComponent="loc" Any="true" BondType="?" /></MolecularTypePattern><MolecularTypePattern Index="5"><MolecularType Name="ErbB3" /><ComponentPattern MolecularComponent="I_III" BondType="3"><Bond MolecularTypePattern="HRG" ComponentPattern="EGFL" /></ComponentPattern><ComponentPattern MolecularComponent="II" BondType="1"><Bond MolecularTypePattern="ErbB2" ComponentPattern="II" /></ComponentPattern><ComponentPattern MolecularComponent="Y1054" Any="true" BondType="?" /><ComponentPattern MolecularComponent="Y1197" Any="true" BondType="?" /><ComponentPattern MolecularComponent="Y1222" Any="true" BondType="?" /><ComponentPattern MolecularComponent="Y1260" Any="true" BondType="?" /><ComponentPattern MolecularComponent="Y1276" Any="true" BondType="?" /><ComponentPattern MolecularComponent="Y1289" Any="true" BondType="?" /><ComponentPattern MolecularComponent="Y1328" ComponentStatePattern="P" BondType="4"><Bond MolecularTypePattern="p52Shc1" ComponentPattern="PTB" /></ComponentPattern><ComponentPattern MolecularComponent="loc" Any="true" BondType="?" /></MolecularTypePattern><MolecularTypePattern Index="6"><MolecularType Name="HRG" /><ComponentPattern MolecularComponent="EGFL" BondType="3"><Bond MolecularTypePattern="ErbB3" ComponentPattern="I_III" /></ComponentPattern><ComponentPattern MolecularComponent="deg" Any="true" BondType="?" /><ComponentPattern MolecularComponent="loc" Any="true" BondType="?" /></MolecularTypePattern></SpeciesPattern></ReactantPattern></ReactantPatternsList><ProductPatternsList><ProductPattern Structure="c0"><SpeciesPattern><MolecularTypePattern Index="1"><MolecularType Name="ErbB2" /><ComponentPattern MolecularComponent="II" BondType="1"><Bond MolecularTypePattern="ErbB3" ComponentPattern="II" /></ComponentPattern><ComponentPattern MolecularComponent="Y1139" Any="true" BondType="?" /><ComponentPattern MolecularComponent="Y1196" Any="true" BondType="?" /><ComponentPattern MolecularComponent="Y1222" Any="true" BondType="?" /><ComponentPattern MolecularComponent="Y1248" Any="true" BondType="?" /><ComponentPattern MolecularComponent="loc" Any="true" BondType="?" /></MolecularTypePattern><MolecularTypePattern Index="2"><MolecularType Name="Gab1" /><ComponentPattern MolecularComponent="PH" BondType="?" /><ComponentPattern MolecularComponent="PRS1_PRS2" BondType="5"><Bond MolecularTypePattern="Grb2" ComponentPattern="cSH3" /></ComponentPattern><ComponentPattern MolecularComponent="T312" Any="true" BondType="?" /><ComponentPattern MolecularComponent="S381" Any="true" BondType="?" /><ComponentPattern MolecularComponent="Y447" ComponentStatePattern="P" BondType="-" /><ComponentPattern MolecularComponent="S454" Any="true" BondType="?" /><ComponentPattern MolecularComponent="Y472" Any="true" BondType="?" /><ComponentPattern MolecularComponent="T476" Any="true" BondType="?" /><ComponentPattern MolecularComponent="S581" Any="true" BondType="?" /><ComponentPattern MolecularComponent="S597" Any="true" BondType="?" /><ComponentPattern MolecularComponent="Y619" Any="true" BondType="?" /><ComponentPattern MolecularComponent="Y657" Any="true" BondType="?" /><ComponentPattern MolecularComponent="loc" Any="true" BondType="?" /></MolecularTypePattern><MolecularTypePattern Index="3"><MolecularType Name="Grb2" /><ComponentPattern MolecularComponent="SH2r" BondType="?" /><ComponentPattern MolecularComponent="SH2s" BondType="2"><Bond MolecularTypePattern="p52Shc1" ComponentPattern="Y317" /></ComponentPattern><ComponentPattern MolecularComponent="cSH3" BondType="5"><Bond MolecularTypePattern="Gab1" ComponentPattern="PRS1_PRS2" /></ComponentPattern><ComponentPattern MolecularComponent="nSH3" BondType="?" /><ComponentPattern MolecularComponent="loc" Any="true" BondType="?" /></MolecularTypePattern><MolecularTypePattern Index="4"><MolecularType Name="p52Shc1" /><ComponentPattern MolecularComponent="PTB" BondType="4"><Bond MolecularTypePattern="ErbB3" ComponentPattern="Y1328" /></ComponentPattern><ComponentPattern MolecularComponent="Y317" ComponentStatePattern="P" BondType="2"><Bond MolecularTypePattern="Grb2" ComponentPattern="SH2s" /></ComponentPattern><ComponentPattern MolecularComponent="loc" Any="true" BondType="?" /></MolecularTypePattern><MolecularTypePattern Index="5"><MolecularType Name="ErbB3" /><ComponentPattern MolecularComponent="I_III" BondType="3"><Bond MolecularTypePattern="HRG" ComponentPattern="EGFL" /></ComponentPattern><ComponentPattern MolecularComponent="II" BondType="1"><Bond MolecularTypePattern="ErbB2" ComponentPattern="II" /></ComponentPattern><ComponentPattern MolecularComponent="Y1054" Any="true" BondType="?" /><ComponentPattern MolecularComponent="Y1197" Any="true" BondType="?" /><ComponentPattern MolecularComponent="Y1222" Any="true" BondType="?" /><ComponentPattern MolecularComponent="Y1260" Any="true" BondType="?" /><ComponentPattern MolecularComponent="Y1276" Any="true" BondType="?" /><ComponentPattern MolecularComponent="Y1289" Any="true" BondType="?" /><ComponentPattern MolecularComponent="Y1328" ComponentStatePattern="P" BondType="4"><Bond MolecularTypePattern="p52Shc1" ComponentPattern="PTB" /></ComponentPattern><ComponentPattern MolecularComponent="loc" Any="true" BondType="?" /></MolecularTypePattern><MolecularTypePattern Index="6"><MolecularType Name="HRG" /><ComponentPattern MolecularComponent="EGFL" BondType="3"><Bond MolecularTypePattern="ErbB3" ComponentPattern="I_III" /></ComponentPattern><ComponentPattern MolecularComponent="deg" Any="true" BondType="?" /><ComponentPattern MolecularComponent="loc" Any="true" BondType="?" /></MolecularTypePattern></SpeciesPattern></ProductPattern></ProductPatternsList><Kinetics KineticsType="MassAction"><Parameter Name="ruleRate" Role="RuleRate" Unit="molecules.um-3.s-1" /><Parameter Name="Kf" Role="MassActionKf" Unit="s-1">Gab1kp87</Parameter><Parameter Name="Kr" Role="MassActionKr" Unit="s-1">0.0</Parameter></Kinetics></ReactionRule><ReactionRule Name="r388" Structure="c0" ReactionRuleLabel="r388" ReactionRuleReversible="false"><ReactantPatternsList><ReactantPattern Structure="c0"><SpeciesPattern><MolecularTypePattern Index="1"><MolecularType Name="ErbB2" /><ComponentPattern MolecularComponent="II" BondType="1"><Bond MolecularTypePattern="ErbB3" ComponentPattern="II" /></ComponentPattern><ComponentPattern MolecularComponent="Y1139" Any="true" BondType="?" /><ComponentPattern MolecularComponent="Y1196" Any="true" BondType="?" /><ComponentPattern MolecularComponent="Y1222" Any="true" BondType="?" /><ComponentPattern MolecularComponent="Y1248" Any="true" BondType="?" /><ComponentPattern MolecularComponent="loc" Any="true" BondType="?" /></MolecularTypePattern><MolecularTypePattern Index="2"><MolecularType Name="Gab1" /><ComponentPattern MolecularComponent="PH" BondType="?" /><ComponentPattern MolecularComponent="PRS1_PRS2" BondType="5"><Bond MolecularTypePattern="Grb2" ComponentPattern="cSH3" /></ComponentPattern><ComponentPattern MolecularComponent="T312" Any="true" BondType="?" /><ComponentPattern MolecularComponent="S381" Any="true" BondType="?" /><ComponentPattern MolecularComponent="Y447" Any="true" BondType="?" /><ComponentPattern MolecularComponent="S454" Any="true" BondType="?" /><ComponentPattern MolecularComponent="Y472" ComponentStatePattern="O" BondType="-" /><ComponentPattern MolecularComponent="T476" Any="true" BondType="?" /><ComponentPattern MolecularComponent="S581" Any="true" BondType="?" /><ComponentPattern MolecularComponent="S597" Any="true" BondType="?" /><ComponentPattern MolecularComponent="Y619" Any="true" BondType="?" /><ComponentPattern MolecularComponent="Y657" Any="true" BondType="?" /><ComponentPattern MolecularComponent="loc" Any="true" BondType="?" /></MolecularTypePattern><MolecularTypePattern Index="3"><MolecularType Name="Grb2" /><ComponentPattern MolecularComponent="SH2r" BondType="?" /><ComponentPattern MolecularComponent="SH2s" BondType="2"><Bond MolecularTypePattern="p52Shc1" ComponentPattern="Y317" /></ComponentPattern><ComponentPattern MolecularComponent="cSH3" BondType="5"><Bond MolecularTypePattern="Gab1" ComponentPattern="PRS1_PRS2" /></ComponentPattern><ComponentPattern MolecularComponent="nSH3" BondType="?" /><ComponentPattern MolecularComponent="loc" Any="true" BondType="?" /></MolecularTypePattern><MolecularTypePattern Index="4"><MolecularType Name="p52Shc1" /><ComponentPattern MolecularComponent="PTB" BondType="4"><Bond MolecularTypePattern="ErbB3" ComponentPattern="Y1328" /></ComponentPattern><ComponentPattern MolecularComponent="Y317" ComponentStatePattern="P" BondType="2"><Bond MolecularTypePattern="Grb2" ComponentPattern="SH2s" /></ComponentPattern><ComponentPattern MolecularComponent="loc" Any="true" BondType="?" /></MolecularTypePattern><MolecularTypePattern Index="5"><MolecularType Name="ErbB3" /><ComponentPattern MolecularComponent="I_III" BondType="3"><Bond MolecularTypePattern="HRG" ComponentPattern="EGFL" /></ComponentPattern><ComponentPattern MolecularComponent="II" BondType="1"><Bond MolecularTypePattern="ErbB2" ComponentPattern="II" /></ComponentPattern><ComponentPattern MolecularComponent="Y1054" Any="true" BondType="?" /><ComponentPattern MolecularComponent="Y1197" Any="true" BondType="?" /><ComponentPattern MolecularComponent="Y1222" Any="true" BondType="?" /><ComponentPattern MolecularComponent="Y1260" Any="true" BondType="?" /><ComponentPattern MolecularComponent="Y1276" Any="true" BondType="?" /><ComponentPattern MolecularComponent="Y1289" Any="true" BondType="?" /><ComponentPattern MolecularComponent="Y1328" ComponentStatePattern="P" BondType="4"><Bond MolecularTypePattern="p52Shc1" ComponentPattern="PTB" /></ComponentPattern><ComponentPattern MolecularComponent="loc" Any="true" BondType="?" /></MolecularTypePattern><MolecularTypePattern Index="6"><MolecularType Name="HRG" /><ComponentPattern MolecularComponent="EGFL" BondType="3"><Bond MolecularTypePattern="ErbB3" ComponentPattern="I_III" /></ComponentPattern><ComponentPattern MolecularComponent="deg" Any="true" BondType="?" /><ComponentPattern MolecularComponent="loc" Any="true" BondType="?" /></MolecularTypePattern></SpeciesPattern></ReactantPattern></ReactantPatternsList><ProductPatternsList><ProductPattern Structure="c0"><SpeciesPattern><MolecularTypePattern Index="1"><MolecularType Name="ErbB2" /><ComponentPattern MolecularComponent="II" BondType="1"><Bond MolecularTypePattern="ErbB3" ComponentPattern="II" /></ComponentPattern><ComponentPattern MolecularComponent="Y1139" Any="true" BondType="?" /><ComponentPattern MolecularComponent="Y1196" Any="true" BondType="?" /><ComponentPattern MolecularComponent="Y1222" Any="true" BondType="?" /><ComponentPattern MolecularComponent="Y1248" Any="true" BondType="?" /><ComponentPattern MolecularComponent="loc" Any="true" BondType="?" /></MolecularTypePattern><MolecularTypePattern Index="2"><MolecularType Name="Gab1" /><ComponentPattern MolecularComponent="PH" BondType="?" /><ComponentPattern MolecularComponent="PRS1_PRS2" BondType="5"><Bond MolecularTypePattern="Grb2" ComponentPattern="cSH3" /></ComponentPattern><ComponentPattern MolecularComponent="T312" Any="true" BondType="?" /><ComponentPattern MolecularComponent="S381" Any="true" BondType="?" /><ComponentPattern MolecularComponent="Y447" Any="true" BondType="?" /><ComponentPattern MolecularComponent="S454" Any="true" BondType="?" /><ComponentPattern MolecularComponent="Y472" ComponentStatePattern="P" BondType="-" /><ComponentPattern MolecularComponent="T476" Any="true" BondType="?" /><ComponentPattern MolecularComponent="S581" Any="true" BondType="?" /><ComponentPattern MolecularComponent="S597" Any="true" BondType="?" /><ComponentPattern MolecularComponent="Y619" Any="true" BondType="?" /><ComponentPattern MolecularComponent="Y657" Any="true" BondType="?" /><ComponentPattern MolecularComponent="loc" Any="true" BondType="?" /></MolecularTypePattern><MolecularTypePattern Index="3"><MolecularType Name="Grb2" /><ComponentPattern MolecularComponent="SH2r" BondType="?" /><ComponentPattern MolecularComponent="SH2s" BondType="2"><Bond MolecularTypePattern="p52Shc1" ComponentPattern="Y317" /></ComponentPattern><ComponentPattern MolecularComponent="cSH3" BondType="5"><Bond MolecularTypePattern="Gab1" ComponentPattern="PRS1_PRS2" /></ComponentPattern><ComponentPattern MolecularComponent="nSH3" BondType="?" /><ComponentPattern MolecularComponent="loc" Any="true" BondType="?" /></MolecularTypePattern><MolecularTypePattern Index="4"><MolecularType Name="p52Shc1" /><ComponentPattern MolecularComponent="PTB" BondType="4"><Bond MolecularTypePattern="ErbB3" ComponentPattern="Y1328" /></ComponentPattern><ComponentPattern MolecularComponent="Y317" ComponentStatePattern="P" BondType="2"><Bond MolecularTypePattern="Grb2" ComponentPattern="SH2s" /></ComponentPattern><ComponentPattern MolecularComponent="loc" Any="true" BondType="?" /></MolecularTypePattern><MolecularTypePattern Index="5"><MolecularType Name="ErbB3" /><ComponentPattern MolecularComponent="I_III" BondType="3"><Bond MolecularTypePattern="HRG" ComponentPattern="EGFL" /></ComponentPattern><ComponentPattern MolecularComponent="II" BondType="1"><Bond MolecularTypePattern="ErbB2" ComponentPattern="II" /></ComponentPattern><ComponentPattern MolecularComponent="Y1054" Any="true" BondType="?" /><ComponentPattern MolecularComponent="Y1197" Any="true" BondType="?" /><ComponentPattern MolecularComponent="Y1222" Any="true" BondType="?" /><ComponentPattern MolecularComponent="Y1260" Any="true" BondType="?" /><ComponentPattern MolecularComponent="Y1276" Any="true" BondType="?" /><ComponentPattern MolecularComponent="Y1289" Any="true" BondType="?" /><ComponentPattern MolecularComponent="Y1328" ComponentStatePattern="P" BondType="4"><Bond MolecularTypePattern="p52Shc1" ComponentPattern="PTB" /></ComponentPattern><ComponentPattern MolecularComponent="loc" Any="true" BondType="?" /></MolecularTypePattern><MolecularTypePattern Index="6"><MolecularType Name="HRG" /><ComponentPattern MolecularComponent="EGFL" BondType="3"><Bond MolecularTypePattern="ErbB3" ComponentPattern="I_III" /></ComponentPattern><ComponentPattern MolecularComponent="deg" Any="true" BondType="?" /><ComponentPattern MolecularComponent="loc" Any="true" BondType="?" /></MolecularTypePattern></SpeciesPattern></ProductPattern></ProductPatternsList><Kinetics KineticsType="MassAction"><Parameter Name="ruleRate" Role="RuleRate" Unit="molecules.um-3.s-1" /><Parameter Name="Kf" Role="MassActionKf" Unit="s-1">Gab1kp88</Parameter><Parameter Name="Kr" Role="MassActionKr" Unit="s-1">0.0</Parameter></Kinetics></ReactionRule><ReactionRule Name="r389" Structure="c0" ReactionRuleLabel="r389" ReactionRuleReversible="false"><ReactantPatternsList><ReactantPattern Structure="c0"><SpeciesPattern><MolecularTypePattern Index="1"><MolecularType Name="ErbB2" /><ComponentPattern MolecularComponent="II" BondType="1"><Bond MolecularTypePattern="ErbB3" ComponentPattern="II" /></ComponentPattern><ComponentPattern MolecularComponent="Y1139" Any="true" BondType="?" /><ComponentPattern MolecularComponent="Y1196" Any="true" BondType="?" /><ComponentPattern MolecularComponent="Y1222" Any="true" BondType="?" /><ComponentPattern MolecularComponent="Y1248" Any="true" BondType="?" /><ComponentPattern MolecularComponent="loc" Any="true" BondType="?" /></MolecularTypePattern><MolecularTypePattern Index="2"><MolecularType Name="Gab1" /><ComponentPattern MolecularComponent="PH" BondType="?" /><ComponentPattern MolecularComponent="PRS1_PRS2" BondType="5"><Bond MolecularTypePattern="Grb2" ComponentPattern="cSH3" /></ComponentPattern><ComponentPattern MolecularComponent="T312" Any="true" BondType="?" /><ComponentPattern MolecularComponent="S381" Any="true" BondType="?" /><ComponentPattern MolecularComponent="Y447" Any="true" BondType="?" /><ComponentPattern MolecularComponent="S454" Any="true" BondType="?" /><ComponentPattern MolecularComponent="Y472" Any="true" BondType="?" /><ComponentPattern MolecularComponent="T476" Any="true" BondType="?" /><ComponentPattern MolecularComponent="S581" Any="true" BondType="?" /><ComponentPattern MolecularComponent="S597" Any="true" BondType="?" /><ComponentPattern MolecularComponent="Y619" ComponentStatePattern="O" BondType="-" /><ComponentPattern MolecularComponent="Y657" Any="true" BondType="?" /><ComponentPattern MolecularComponent="loc" Any="true" BondType="?" /></MolecularTypePattern><MolecularTypePattern Index="3"><MolecularType Name="Grb2" /><ComponentPattern MolecularComponent="SH2r" BondType="?" /><ComponentPattern MolecularComponent="SH2s" BondType="2"><Bond MolecularTypePattern="p52Shc1" ComponentPattern="Y317" /></ComponentPattern><ComponentPattern MolecularComponent="cSH3" BondType="5"><Bond MolecularTypePattern="Gab1" ComponentPattern="PRS1_PRS2" /></ComponentPattern><ComponentPattern MolecularComponent="nSH3" BondType="?" /><ComponentPattern MolecularComponent="loc" Any="true" BondType="?" /></MolecularTypePattern><MolecularTypePattern Index="4"><MolecularType Name="p52Shc1" /><ComponentPattern MolecularComponent="PTB" BondType="4"><Bond MolecularTypePattern="ErbB3" ComponentPattern="Y1328" /></ComponentPattern><ComponentPattern MolecularComponent="Y317" ComponentStatePattern="P" BondType="2"><Bond MolecularTypePattern="Grb2" ComponentPattern="SH2s" /></ComponentPattern><ComponentPattern MolecularComponent="loc" Any="true" BondType="?" /></MolecularTypePattern><MolecularTypePattern Index="5"><MolecularType Name="ErbB3" /><ComponentPattern MolecularComponent="I_III" BondType="3"><Bond MolecularTypePattern="HRG" ComponentPattern="EGFL" /></ComponentPattern><ComponentPattern MolecularComponent="II" BondType="1"><Bond MolecularTypePattern="ErbB2" ComponentPattern="II" /></ComponentPattern><ComponentPattern MolecularComponent="Y1054" Any="true" BondType="?" /><ComponentPattern MolecularComponent="Y1197" Any="true" BondType="?" /><ComponentPattern MolecularComponent="Y1222" Any="true" BondType="?" /><ComponentPattern MolecularComponent="Y1260" Any="true" BondType="?" /><ComponentPattern MolecularComponent="Y1276" Any="true" BondType="?" /><ComponentPattern MolecularComponent="Y1289" Any="true" BondType="?" /><ComponentPattern MolecularComponent="Y1328" ComponentStatePattern="P" BondType="4"><Bond MolecularTypePattern="p52Shc1" ComponentPattern="PTB" /></ComponentPattern><ComponentPattern MolecularComponent="loc" Any="true" BondType="?" /></MolecularTypePattern><MolecularTypePattern Index="6"><MolecularType Name="HRG" /><ComponentPattern MolecularComponent="EGFL" BondType="3"><Bond MolecularTypePattern="ErbB3" ComponentPattern="I_III" /></ComponentPattern><ComponentPattern MolecularComponent="deg" Any="true" BondType="?" /><ComponentPattern MolecularComponent="loc" Any="true" BondType="?" /></MolecularTypePattern></SpeciesPattern></ReactantPattern></ReactantPatternsList><ProductPatternsList><ProductPattern Structure="c0"><SpeciesPattern><MolecularTypePattern Index="1"><MolecularType Name="ErbB2" /><ComponentPattern MolecularComponent="II" BondType="1"><Bond MolecularTypePattern="ErbB3" ComponentPattern="II" /></ComponentPattern><ComponentPattern MolecularComponent="Y1139" Any="true" BondType="?" /><ComponentPattern MolecularComponent="Y1196" Any="true" BondType="?" /><ComponentPattern MolecularComponent="Y1222" Any="true" BondType="?" /><ComponentPattern MolecularComponent="Y1248" Any="true" BondType="?" /><ComponentPattern MolecularComponent="loc" Any="true" BondType="?" /></MolecularTypePattern><MolecularTypePattern Index="2"><MolecularType Name="Gab1" /><ComponentPattern MolecularComponent="PH" BondType="?" /><ComponentPattern MolecularComponent="PRS1_PRS2" BondType="5"><Bond MolecularTypePattern="Grb2" ComponentPattern="cSH3" /></ComponentPattern><ComponentPattern MolecularComponent="T312" Any="true" BondType="?" /><ComponentPattern MolecularComponent="S381" Any="true" BondType="?" /><ComponentPattern MolecularComponent="Y447" Any="true" BondType="?" /><ComponentPattern MolecularComponent="S454" Any="true" BondType="?" /><ComponentPattern MolecularComponent="Y472" Any="true" BondType="?" /><ComponentPattern MolecularComponent="T476" Any="true" BondType="?" /><ComponentPattern MolecularComponent="S581" Any="true" BondType="?" /><ComponentPattern MolecularComponent="S597" Any="true" BondType="?" /><ComponentPattern MolecularComponent="Y619" ComponentStatePattern="P" BondType="-" /><ComponentPattern MolecularComponent="Y657" Any="true" BondType="?" /><ComponentPattern MolecularComponent="loc" Any="true" BondType="?" /></MolecularTypePattern><MolecularTypePattern Index="3"><MolecularType Name="Grb2" /><ComponentPattern MolecularComponent="SH2r" BondType="?" /><ComponentPattern MolecularComponent="SH2s" BondType="2"><Bond MolecularTypePattern="p52Shc1" ComponentPattern="Y317" /></ComponentPattern><ComponentPattern MolecularComponent="cSH3" BondType="5"><Bond MolecularTypePattern="Gab1" ComponentPattern="PRS1_PRS2" /></ComponentPattern><ComponentPattern MolecularComponent="nSH3" BondType="?" /><ComponentPattern MolecularComponent="loc" Any="true" BondType="?" /></MolecularTypePattern><MolecularTypePattern Index="4"><MolecularType Name="p52Shc1" /><ComponentPattern MolecularComponent="PTB" BondType="4"><Bond MolecularTypePattern="ErbB3" ComponentPattern="Y1328" /></ComponentPattern><ComponentPattern MolecularComponent="Y317" ComponentStatePattern="P" BondType="2"><Bond MolecularTypePattern="Grb2" ComponentPattern="SH2s" /></ComponentPattern><ComponentPattern MolecularComponent="loc" Any="true" BondType="?" /></MolecularTypePattern><MolecularTypePattern Index="5"><MolecularType Name="ErbB3" /><ComponentPattern MolecularComponent="I_III" BondType="3"><Bond MolecularTypePattern="HRG" ComponentPattern="EGFL" /></ComponentPattern><ComponentPattern MolecularComponent="II" BondType="1"><Bond MolecularTypePattern="ErbB2" ComponentPattern="II" /></ComponentPattern><ComponentPattern MolecularComponent="Y1054" Any="true" BondType="?" /><ComponentPattern MolecularComponent="Y1197" Any="true" BondType="?" /><ComponentPattern MolecularComponent="Y1222" Any="true" BondType="?" /><ComponentPattern MolecularComponent="Y1260" Any="true" BondType="?" /><ComponentPattern MolecularComponent="Y1276" Any="true" BondType="?" /><ComponentPattern MolecularComponent="Y1289" Any="true" BondType="?" /><ComponentPattern MolecularComponent="Y1328" ComponentStatePattern="P" BondType="4"><Bond MolecularTypePattern="p52Shc1" ComponentPattern="PTB" /></ComponentPattern><ComponentPattern MolecularComponent="loc" Any="true" BondType="?" /></MolecularTypePattern><MolecularTypePattern Index="6"><MolecularType Name="HRG" /><ComponentPattern MolecularComponent="EGFL" BondType="3"><Bond MolecularTypePattern="ErbB3" ComponentPattern="I_III" /></ComponentPattern><ComponentPattern MolecularComponent="deg" Any="true" BondType="?" /><ComponentPattern MolecularComponent="loc" Any="true" BondType="?" /></MolecularTypePattern></SpeciesPattern></ProductPattern></ProductPatternsList><Kinetics KineticsType="MassAction"><Parameter Name="ruleRate" Role="RuleRate" Unit="molecules.um-3.s-1" /><Parameter Name="Kf" Role="MassActionKf" Unit="s-1">Gab1kp89</Parameter><Parameter Name="Kr" Role="MassActionKr" Unit="s-1">0.0</Parameter></Kinetics></ReactionRule><ReactionRule Name="r390" Structure="c0" ReactionRuleLabel="r390" ReactionRuleReversible="false"><ReactantPatternsList><ReactantPattern Structure="c0"><SpeciesPattern><MolecularTypePattern Index="1"><MolecularType Name="ErbB2" /><ComponentPattern MolecularComponent="II" BondType="1"><Bond MolecularTypePattern="ErbB3" ComponentPattern="II" /></ComponentPattern><ComponentPattern MolecularComponent="Y1139" Any="true" BondType="?" /><ComponentPattern MolecularComponent="Y1196" Any="true" BondType="?" /><ComponentPattern MolecularComponent="Y1222" Any="true" BondType="?" /><ComponentPattern MolecularComponent="Y1248" Any="true" BondType="?" /><ComponentPattern MolecularComponent="loc" Any="true" BondType="?" /></MolecularTypePattern><MolecularTypePattern Index="2"><MolecularType Name="Gab1" /><ComponentPattern MolecularComponent="PH" BondType="?" /><ComponentPattern MolecularComponent="PRS1_PRS2" BondType="5"><Bond MolecularTypePattern="Grb2" ComponentPattern="cSH3" /></ComponentPattern><ComponentPattern MolecularComponent="T312" Any="true" BondType="?" /><ComponentPattern MolecularComponent="S381" Any="true" BondType="?" /><ComponentPattern MolecularComponent="Y447" Any="true" BondType="?" /><ComponentPattern MolecularComponent="S454" Any="true" BondType="?" /><ComponentPattern MolecularComponent="Y472" Any="true" BondType="?" /><ComponentPattern MolecularComponent="T476" Any="true" BondType="?" /><ComponentPattern MolecularComponent="S581" Any="true" BondType="?" /><ComponentPattern MolecularComponent="S597" Any="true" BondType="?" /><ComponentPattern MolecularComponent="Y619" Any="true" BondType="?" /><ComponentPattern MolecularComponent="Y657" ComponentStatePattern="O" BondType="-" /><ComponentPattern MolecularComponent="loc" Any="true" BondType="?" /></MolecularTypePattern><MolecularTypePattern Index="3"><MolecularType Name="Grb2" /><ComponentPattern MolecularComponent="SH2r" BondType="?" /><ComponentPattern MolecularComponent="SH2s" BondType="2"><Bond MolecularTypePattern="p52Shc1" ComponentPattern="Y317" /></ComponentPattern><ComponentPattern MolecularComponent="cSH3" BondType="5"><Bond MolecularTypePattern="Gab1" ComponentPattern="PRS1_PRS2" /></ComponentPattern><ComponentPattern MolecularComponent="nSH3" BondType="?" /><ComponentPattern MolecularComponent="loc" Any="true" BondType="?" /></MolecularTypePattern><MolecularTypePattern Index="4"><MolecularType Name="p52Shc1" /><ComponentPattern MolecularComponent="PTB" BondType="4"><Bond MolecularTypePattern="ErbB3" ComponentPattern="Y1328" /></ComponentPattern><ComponentPattern MolecularComponent="Y317" ComponentStatePattern="P" BondType="2"><Bond MolecularTypePattern="Grb2" ComponentPattern="SH2s" /></ComponentPattern><ComponentPattern MolecularComponent="loc" Any="true" BondType="?" /></MolecularTypePattern><MolecularTypePattern Index="5"><MolecularType Name="ErbB3" /><ComponentPattern MolecularComponent="I_III" BondType="3"><Bond MolecularTypePattern="HRG" ComponentPattern="EGFL" /></ComponentPattern><ComponentPattern MolecularComponent="II" BondType="1"><Bond MolecularTypePattern="ErbB2" ComponentPattern="II" /></ComponentPattern><ComponentPattern MolecularComponent="Y1054" Any="true" BondType="?" /><ComponentPattern MolecularComponent="Y1197" Any="true" BondType="?" /><ComponentPattern MolecularComponent="Y1222" Any="true" BondType="?" /><ComponentPattern MolecularComponent="Y1260" Any="true" BondType="?" /><ComponentPattern MolecularComponent="Y1276" Any="true" BondType="?" /><ComponentPattern MolecularComponent="Y1289" Any="true" BondType="?" /><ComponentPattern MolecularComponent="Y1328" ComponentStatePattern="P" BondType="4"><Bond MolecularTypePattern="p52Shc1" ComponentPattern="PTB" /></ComponentPattern><ComponentPattern MolecularComponent="loc" Any="true" BondType="?" /></MolecularTypePattern><MolecularTypePattern Index="6"><MolecularType Name="HRG" /><ComponentPattern MolecularComponent="EGFL" BondType="3"><Bond MolecularTypePattern="ErbB3" ComponentPattern="I_III" /></ComponentPattern><ComponentPattern MolecularComponent="deg" Any="true" BondType="?" /><ComponentPattern MolecularComponent="loc" Any="true" BondType="?" /></MolecularTypePattern></SpeciesPattern></ReactantPattern></ReactantPatternsList><ProductPatternsList><ProductPattern Structure="c0"><SpeciesPattern><MolecularTypePattern Index="1"><MolecularType Name="ErbB2" /><ComponentPattern MolecularComponent="II" BondType="1"><Bond MolecularTypePattern="ErbB3" ComponentPattern="II" /></ComponentPattern><ComponentPattern MolecularComponent="Y1139" Any="true" BondType="?" /><ComponentPattern MolecularComponent="Y1196" Any="true" BondType="?" /><ComponentPattern MolecularComponent="Y1222" Any="true" BondType="?" /><ComponentPattern MolecularComponent="Y1248" Any="true" BondType="?" /><ComponentPattern MolecularComponent="loc" Any="true" BondType="?" /></MolecularTypePattern><MolecularTypePattern Index="2"><MolecularType Name="Gab1" /><ComponentPattern MolecularComponent="PH" BondType="?" /><ComponentPattern MolecularComponent="PRS1_PRS2" BondType="5"><Bond MolecularTypePattern="Grb2" ComponentPattern="cSH3" /></ComponentPattern><ComponentPattern MolecularComponent="T312" Any="true" BondType="?" /><ComponentPattern MolecularComponent="S381" Any="true" BondType="?" /><ComponentPattern MolecularComponent="Y447" Any="true" BondType="?" /><ComponentPattern MolecularComponent="S454" Any="true" BondType="?" /><ComponentPattern MolecularComponent="Y472" Any="true" BondType="?" /><ComponentPattern MolecularComponent="T476" Any="true" BondType="?" /><ComponentPattern MolecularComponent="S581" Any="true" BondType="?" /><ComponentPattern MolecularComponent="S597" Any="true" BondType="?" /><ComponentPattern MolecularComponent="Y619" Any="true" BondType="?" /><ComponentPattern MolecularComponent="Y657" ComponentStatePattern="P" BondType="-" /><ComponentPattern MolecularComponent="loc" Any="true" BondType="?" /></MolecularTypePattern><MolecularTypePattern Index="3"><MolecularType Name="Grb2" /><ComponentPattern MolecularComponent="SH2r" BondType="?" /><ComponentPattern MolecularComponent="SH2s" BondType="2"><Bond MolecularTypePattern="p52Shc1" ComponentPattern="Y317" /></ComponentPattern><ComponentPattern MolecularComponent="cSH3" BondType="5"><Bond MolecularTypePattern="Gab1" ComponentPattern="PRS1_PRS2" /></ComponentPattern><ComponentPattern MolecularComponent="nSH3" BondType="?" /><ComponentPattern MolecularComponent="loc" Any="true" BondType="?" /></MolecularTypePattern><MolecularTypePattern Index="4"><MolecularType Name="p52Shc1" /><ComponentPattern MolecularComponent="PTB" BondType="4"><Bond MolecularTypePattern="ErbB3" ComponentPattern="Y1328" /></ComponentPattern><ComponentPattern MolecularComponent="Y317" ComponentStatePattern="P" BondType="2"><Bond MolecularTypePattern="Grb2" ComponentPattern="SH2s" /></ComponentPattern><ComponentPattern MolecularComponent="loc" Any="true" BondType="?" /></MolecularTypePattern><MolecularTypePattern Index="5"><MolecularType Name="ErbB3" /><ComponentPattern MolecularComponent="I_III" BondType="3"><Bond MolecularTypePattern="HRG" ComponentPattern="EGFL" /></ComponentPattern><ComponentPattern MolecularComponent="II" BondType="1"><Bond MolecularTypePattern="ErbB2" ComponentPattern="II" /></ComponentPattern><ComponentPattern MolecularComponent="Y1054" Any="true" BondType="?" /><ComponentPattern MolecularComponent="Y1197" Any="true" BondType="?" /><ComponentPattern MolecularComponent="Y1222" Any="true" BondType="?" /><ComponentPattern MolecularComponent="Y1260" Any="true" BondType="?" /><ComponentPattern MolecularComponent="Y1276" Any="true" BondType="?" /><ComponentPattern MolecularComponent="Y1289" Any="true" BondType="?" /><ComponentPattern MolecularComponent="Y1328" ComponentStatePattern="P" BondType="4"><Bond MolecularTypePattern="p52Shc1" ComponentPattern="PTB" /></ComponentPattern><ComponentPattern MolecularComponent="loc" Any="true" BondType="?" /></MolecularTypePattern><MolecularTypePattern Index="6"><MolecularType Name="HRG" /><ComponentPattern MolecularComponent="EGFL" BondType="3"><Bond MolecularTypePattern="ErbB3" ComponentPattern="I_III" /></ComponentPattern><ComponentPattern MolecularComponent="deg" Any="true" BondType="?" /><ComponentPattern MolecularComponent="loc" Any="true" BondType="?" /></MolecularTypePattern></SpeciesPattern></ProductPattern></ProductPatternsList><Kinetics KineticsType="MassAction"><Parameter Name="ruleRate" Role="RuleRate" Unit="molecules.um-3.s-1" /><Parameter Name="Kf" Role="MassActionKf" Unit="s-1">Gab1kp90</Parameter><Parameter Name="Kr" Role="MassActionKr" Unit="s-1">0.0</Parameter></Kinetics></ReactionRule><ReactionRule Name="r391" Structure="c0" ReactionRuleLabel="r391" ReactionRuleReversible="false"><ReactantPatternsList><ReactantPattern Structure="c0"><SpeciesPattern><MolecularTypePattern Index="1"><MolecularType Name="ErbB2" /><ComponentPattern MolecularComponent="II" BondType="1"><Bond MolecularTypePattern="ErbB4" ComponentPattern="II" /></ComponentPattern><ComponentPattern MolecularComponent="Y1139" Any="true" BondType="?" /><ComponentPattern MolecularComponent="Y1196" Any="true" BondType="?" /><ComponentPattern MolecularComponent="Y1222" Any="true" BondType="?" /><ComponentPattern MolecularComponent="Y1248" Any="true" BondType="?" /><ComponentPattern MolecularComponent="loc" Any="true" BondType="?" /></MolecularTypePattern><MolecularTypePattern Index="2"><MolecularType Name="Gab1" /><ComponentPattern MolecularComponent="PH" BondType="?" /><ComponentPattern MolecularComponent="PRS1_PRS2" BondType="6"><Bond MolecularTypePattern="Grb2" ComponentPattern="cSH3" /></ComponentPattern><ComponentPattern MolecularComponent="T312" Any="true" BondType="?" /><ComponentPattern MolecularComponent="S381" Any="true" BondType="?" /><ComponentPattern MolecularComponent="Y447" ComponentStatePattern="O" BondType="-" /><ComponentPattern MolecularComponent="S454" Any="true" BondType="?" /><ComponentPattern MolecularComponent="Y472" Any="true" BondType="?" /><ComponentPattern MolecularComponent="T476" Any="true" BondType="?" /><ComponentPattern MolecularComponent="S581" Any="true" BondType="?" /><ComponentPattern MolecularComponent="S597" Any="true" BondType="?" /><ComponentPattern MolecularComponent="Y619" Any="true" BondType="?" /><ComponentPattern MolecularComponent="Y657" Any="true" BondType="?" /><ComponentPattern MolecularComponent="loc" Any="true" BondType="?" /></MolecularTypePattern><MolecularTypePattern Index="3"><MolecularType Name="Grb2" /><ComponentPattern MolecularComponent="SH2r" BondType="?" /><ComponentPattern MolecularComponent="SH2s" BondType="2"><Bond MolecularTypePattern="p52Shc1" ComponentPattern="Y317" /></ComponentPattern><ComponentPattern MolecularComponent="cSH3" BondType="6"><Bond MolecularTypePattern="Gab1" ComponentPattern="PRS1_PRS2" /></ComponentPattern><ComponentPattern MolecularComponent="nSH3" BondType="?" /><ComponentPattern MolecularComponent="loc" Any="true" BondType="?" /></MolecularTypePattern><MolecularTypePattern Index="4"><MolecularType Name="p52Shc1" /><ComponentPattern MolecularComponent="PTB" BondType="4"><Bond MolecularTypePattern="ErbB4" ComponentPattern="Y1188" /></ComponentPattern><ComponentPattern MolecularComponent="Y317" ComponentStatePattern="P" BondType="2"><Bond MolecularTypePattern="Grb2" ComponentPattern="SH2s" /></ComponentPattern><ComponentPattern MolecularComponent="loc" Any="true" BondType="?" /></MolecularTypePattern><MolecularTypePattern Index="5"><MolecularType Name="ErbB4" /><ComponentPattern MolecularComponent="I_III" BondType="3"><Bond MolecularTypePattern="HRG" ComponentPattern="EGFL" /></ComponentPattern><ComponentPattern MolecularComponent="II" BondType="1"><Bond MolecularTypePattern="ErbB2" ComponentPattern="II" /></ComponentPattern><ComponentPattern MolecularComponent="Y1056" Any="true" BondType="?" /><ComponentPattern MolecularComponent="Y1188" ComponentStatePattern="P" BondType="4"><Bond MolecularTypePattern="p52Shc1" ComponentPattern="PTB" /></ComponentPattern><ComponentPattern MolecularComponent="Y1242" Any="true" BondType="?" /><ComponentPattern MolecularComponent="loc" Any="true" BondType="?" /></MolecularTypePattern><MolecularTypePattern Index="6"><MolecularType Name="HRG" /><ComponentPattern MolecularComponent="EGFL" BondType="3"><Bond MolecularTypePattern="ErbB4" ComponentPattern="I_III" /></ComponentPattern><ComponentPattern MolecularComponent="deg" Any="true" BondType="?" /><ComponentPattern MolecularComponent="loc" Any="true" BondType="?" /></MolecularTypePattern></SpeciesPattern></ReactantPattern></ReactantPatternsList><ProductPatternsList><ProductPattern Structure="c0"><SpeciesPattern><MolecularTypePattern Index="1"><MolecularType Name="ErbB2" /><ComponentPattern MolecularComponent="II" BondType="1"><Bond MolecularTypePattern="ErbB4" ComponentPattern="II" /></ComponentPattern><ComponentPattern MolecularComponent="Y1139" Any="true" BondType="?" /><ComponentPattern MolecularComponent="Y1196" Any="true" BondType="?" /><ComponentPattern MolecularComponent="Y1222" Any="true" BondType="?" /><ComponentPattern MolecularComponent="Y1248" Any="true" BondType="?" /><ComponentPattern MolecularComponent="loc" Any="true" BondType="?" /></MolecularTypePattern><MolecularTypePattern Index="2"><MolecularType Name="Gab1" /><ComponentPattern MolecularComponent="PH" BondType="?" /><ComponentPattern MolecularComponent="PRS1_PRS2" BondType="6"><Bond MolecularTypePattern="Grb2" ComponentPattern="cSH3" /></ComponentPattern><ComponentPattern MolecularComponent="T312" Any="true" BondType="?" /><ComponentPattern MolecularComponent="S381" Any="true" BondType="?" /><ComponentPattern MolecularComponent="Y447" ComponentStatePattern="P" BondType="-" /><ComponentPattern MolecularComponent="S454" Any="true" BondType="?" /><ComponentPattern MolecularComponent="Y472" Any="true" BondType="?" /><ComponentPattern MolecularComponent="T476" Any="true" BondType="?" /><ComponentPattern MolecularComponent="S581" Any="true" BondType="?" /><ComponentPattern MolecularComponent="S597" Any="true" BondType="?" /><ComponentPattern MolecularComponent="Y619" Any="true" BondType="?" /><ComponentPattern MolecularComponent="Y657" Any="true" BondType="?" /><ComponentPattern MolecularComponent="loc" Any="true" BondType="?" /></MolecularTypePattern><MolecularTypePattern Index="3"><MolecularType Name="Grb2" /><ComponentPattern MolecularComponent="SH2r" BondType="?" /><ComponentPattern MolecularComponent="SH2s" BondType="2"><Bond MolecularTypePattern="p52Shc1" ComponentPattern="Y317" /></ComponentPattern><ComponentPattern MolecularComponent="cSH3" BondType="6"><Bond MolecularTypePattern="Gab1" ComponentPattern="PRS1_PRS2" /></ComponentPattern><ComponentPattern MolecularComponent="nSH3" BondType="?" /><ComponentPattern MolecularComponent="loc" Any="true" BondType="?" /></MolecularTypePattern><MolecularTypePattern Index="4"><MolecularType Name="p52Shc1" /><ComponentPattern MolecularComponent="PTB" BondType="4"><Bond MolecularTypePattern="ErbB4" ComponentPattern="Y1188" /></ComponentPattern><ComponentPattern MolecularComponent="Y317" ComponentStatePattern="P" BondType="2"><Bond MolecularTypePattern="Grb2" ComponentPattern="SH2s" /></ComponentPattern><ComponentPattern MolecularComponent="loc" Any="true" BondType="?" /></MolecularTypePattern><MolecularTypePattern Index="5"><MolecularType Name="ErbB4" /><ComponentPattern MolecularComponent="I_III" BondType="3"><Bond MolecularTypePattern="HRG" ComponentPattern="EGFL" /></ComponentPattern><ComponentPattern MolecularComponent="II" BondType="1"><Bond MolecularTypePattern="ErbB2" ComponentPattern="II" /></ComponentPattern><ComponentPattern MolecularComponent="Y1056" Any="true" BondType="?" /><ComponentPattern MolecularComponent="Y1188" ComponentStatePattern="P" BondType="4"><Bond MolecularTypePattern="p52Shc1" ComponentPattern="PTB" /></ComponentPattern><ComponentPattern MolecularComponent="Y1242" Any="true" BondType="?" /><ComponentPattern MolecularComponent="loc" Any="true" BondType="?" /></MolecularTypePattern><MolecularTypePattern Index="6"><MolecularType Name="HRG" /><ComponentPattern MolecularComponent="EGFL" BondType="3"><Bond MolecularTypePattern="ErbB4" ComponentPattern="I_III" /></ComponentPattern><ComponentPattern MolecularComponent="deg" Any="true" BondType="?" /><ComponentPattern MolecularComponent="loc" Any="true" BondType="?" /></MolecularTypePattern></SpeciesPattern></ProductPattern></ProductPatternsList><Kinetics KineticsType="MassAction"><Parameter Name="ruleRate" Role="RuleRate" Unit="molecules.um-3.s-1" /><Parameter Name="Kf" Role="MassActionKf" Unit="s-1">Gab1kp91</Parameter><Parameter Name="Kr" Role="MassActionKr" Unit="s-1">0.0</Parameter></Kinetics></ReactionRule><ReactionRule Name="r392" Structure="c0" ReactionRuleLabel="r392" ReactionRuleReversible="false"><ReactantPatternsList><ReactantPattern Structure="c0"><SpeciesPattern><MolecularTypePattern Index="1"><MolecularType Name="ErbB2" /><ComponentPattern MolecularComponent="II" BondType="1"><Bond MolecularTypePattern="ErbB4" ComponentPattern="II" /></ComponentPattern><ComponentPattern MolecularComponent="Y1139" Any="true" BondType="?" /><ComponentPattern MolecularComponent="Y1196" Any="true" BondType="?" /><ComponentPattern MolecularComponent="Y1222" Any="true" BondType="?" /><ComponentPattern MolecularComponent="Y1248" Any="true" BondType="?" /><ComponentPattern MolecularComponent="loc" Any="true" BondType="?" /></MolecularTypePattern><MolecularTypePattern Index="2"><MolecularType Name="Gab1" /><ComponentPattern MolecularComponent="PH" BondType="?" /><ComponentPattern MolecularComponent="PRS1_PRS2" BondType="6"><Bond MolecularTypePattern="Grb2" ComponentPattern="cSH3" /></ComponentPattern><ComponentPattern MolecularComponent="T312" Any="true" BondType="?" /><ComponentPattern MolecularComponent="S381" Any="true" BondType="?" /><ComponentPattern MolecularComponent="Y447" Any="true" BondType="?" /><ComponentPattern MolecularComponent="S454" Any="true" BondType="?" /><ComponentPattern MolecularComponent="Y472" ComponentStatePattern="O" BondType="-" /><ComponentPattern MolecularComponent="T476" Any="true" BondType="?" /><ComponentPattern MolecularComponent="S581" Any="true" BondType="?" /><ComponentPattern MolecularComponent="S597" Any="true" BondType="?" /><ComponentPattern MolecularComponent="Y619" Any="true" BondType="?" /><ComponentPattern MolecularComponent="Y657" Any="true" BondType="?" /><ComponentPattern MolecularComponent="loc" Any="true" BondType="?" /></MolecularTypePattern><MolecularTypePattern Index="3"><MolecularType Name="Grb2" /><ComponentPattern MolecularComponent="SH2r" BondType="?" /><ComponentPattern MolecularComponent="SH2s" BondType="2"><Bond MolecularTypePattern="p52Shc1" ComponentPattern="Y317" /></ComponentPattern><ComponentPattern MolecularComponent="cSH3" BondType="6"><Bond MolecularTypePattern="Gab1" ComponentPattern="PRS1_PRS2" /></ComponentPattern><ComponentPattern MolecularComponent="nSH3" BondType="?" /><ComponentPattern MolecularComponent="loc" Any="true" BondType="?" /></MolecularTypePattern><MolecularTypePattern Index="4"><MolecularType Name="p52Shc1" /><ComponentPattern MolecularComponent="PTB" BondType="4"><Bond MolecularTypePattern="ErbB4" ComponentPattern="Y1188" /></ComponentPattern><ComponentPattern MolecularComponent="Y317" ComponentStatePattern="P" BondType="2"><Bond MolecularTypePattern="Grb2" ComponentPattern="SH2s" /></ComponentPattern><ComponentPattern MolecularComponent="loc" Any="true" BondType="?" /></MolecularTypePattern><MolecularTypePattern Index="5"><MolecularType Name="ErbB4" /><ComponentPattern MolecularComponent="I_III" BondType="3"><Bond MolecularTypePattern="HRG" ComponentPattern="EGFL" /></ComponentPattern><ComponentPattern MolecularComponent="II" BondType="1"><Bond MolecularTypePattern="ErbB2" ComponentPattern="II" /></ComponentPattern><ComponentPattern MolecularComponent="Y1056" Any="true" BondType="?" /><ComponentPattern MolecularComponent="Y1188" ComponentStatePattern="P" BondType="4"><Bond MolecularTypePattern="p52Shc1" ComponentPattern="PTB" /></ComponentPattern><ComponentPattern MolecularComponent="Y1242" Any="true" BondType="?" /><ComponentPattern MolecularComponent="loc" Any="true" BondType="?" /></MolecularTypePattern><MolecularTypePattern Index="6"><MolecularType Name="HRG" /><ComponentPattern MolecularComponent="EGFL" BondType="3"><Bond MolecularTypePattern="ErbB4" ComponentPattern="I_III" /></ComponentPattern><ComponentPattern MolecularComponent="deg" Any="true" BondType="?" /><ComponentPattern MolecularComponent="loc" Any="true" BondType="?" /></MolecularTypePattern></SpeciesPattern></ReactantPattern></ReactantPatternsList><ProductPatternsList><ProductPattern Structure="c0"><SpeciesPattern><MolecularTypePattern Index="1"><MolecularType Name="ErbB2" /><ComponentPattern MolecularComponent="II" BondType="1"><Bond MolecularTypePattern="ErbB4" ComponentPattern="II" /></ComponentPattern><ComponentPattern MolecularComponent="Y1139" Any="true" BondType="?" /><ComponentPattern MolecularComponent="Y1196" Any="true" BondType="?" /><ComponentPattern MolecularComponent="Y1222" Any="true" BondType="?" /><ComponentPattern MolecularComponent="Y1248" Any="true" BondType="?" /><ComponentPattern MolecularComponent="loc" Any="true" BondType="?" /></MolecularTypePattern><MolecularTypePattern Index="2"><MolecularType Name="Gab1" /><ComponentPattern MolecularComponent="PH" BondType="?" /><ComponentPattern MolecularComponent="PRS1_PRS2" BondType="6"><Bond MolecularTypePattern="Grb2" ComponentPattern="cSH3" /></ComponentPattern><ComponentPattern MolecularComponent="T312" Any="true" BondType="?" /><ComponentPattern MolecularComponent="S381" Any="true" BondType="?" /><ComponentPattern MolecularComponent="Y447" Any="true" BondType="?" /><ComponentPattern MolecularComponent="S454" Any="true" BondType="?" /><ComponentPattern MolecularComponent="Y472" ComponentStatePattern="P" BondType="-" /><ComponentPattern MolecularComponent="T476" Any="true" BondType="?" /><ComponentPattern MolecularComponent="S581" Any="true" BondType="?" /><ComponentPattern MolecularComponent="S597" Any="true" BondType="?" /><ComponentPattern MolecularComponent="Y619" Any="true" BondType="?" /><ComponentPattern MolecularComponent="Y657" Any="true" BondType="?" /><ComponentPattern MolecularComponent="loc" Any="true" BondType="?" /></MolecularTypePattern><MolecularTypePattern Index="3"><MolecularType Name="Grb2" /><ComponentPattern MolecularComponent="SH2r" BondType="?" /><ComponentPattern MolecularComponent="SH2s" BondType="2"><Bond MolecularTypePattern="p52Shc1" ComponentPattern="Y317" /></ComponentPattern><ComponentPattern MolecularComponent="cSH3" BondType="6"><Bond MolecularTypePattern="Gab1" ComponentPattern="PRS1_PRS2" /></ComponentPattern><ComponentPattern MolecularComponent="nSH3" BondType="?" /><ComponentPattern MolecularComponent="loc" Any="true" BondType="?" /></MolecularTypePattern><MolecularTypePattern Index="4"><MolecularType Name="p52Shc1" /><ComponentPattern MolecularComponent="PTB" BondType="4"><Bond MolecularTypePattern="ErbB4" ComponentPattern="Y1188" /></ComponentPattern><ComponentPattern MolecularComponent="Y317" ComponentStatePattern="P" BondType="2"><Bond MolecularTypePattern="Grb2" ComponentPattern="SH2s" /></ComponentPattern><ComponentPattern MolecularComponent="loc" Any="true" BondType="?" /></MolecularTypePattern><MolecularTypePattern Index="5"><MolecularType Name="ErbB4" /><ComponentPattern MolecularComponent="I_III" BondType="3"><Bond MolecularTypePattern="HRG" ComponentPattern="EGFL" /></ComponentPattern><ComponentPattern MolecularComponent="II" BondType="1"><Bond MolecularTypePattern="ErbB2" ComponentPattern="II" /></ComponentPattern><ComponentPattern MolecularComponent="Y1056" Any="true" BondType="?" /><ComponentPattern MolecularComponent="Y1188" ComponentStatePattern="P" BondType="4"><Bond MolecularTypePattern="p52Shc1" ComponentPattern="PTB" /></ComponentPattern><ComponentPattern MolecularComponent="Y1242" Any="true" BondType="?" /><ComponentPattern MolecularComponent="loc" Any="true" BondType="?" /></MolecularTypePattern><MolecularTypePattern Index="6"><MolecularType Name="HRG" /><ComponentPattern MolecularComponent="EGFL" BondType="3"><Bond MolecularTypePattern="ErbB4" ComponentPattern="I_III" /></ComponentPattern><ComponentPattern MolecularComponent="deg" Any="true" BondType="?" /><ComponentPattern MolecularComponent="loc" Any="true" BondType="?" /></MolecularTypePattern></SpeciesPattern></ProductPattern></ProductPatternsList><Kinetics KineticsType="MassAction"><Parameter Name="ruleRate" Role="RuleRate" Unit="molecules.um-3.s-1" /><Parameter Name="Kf" Role="MassActionKf" Unit="s-1">Gab1kp92</Parameter><Parameter Name="Kr" Role="MassActionKr" Unit="s-1">0.0</Parameter></Kinetics></ReactionRule><ReactionRule Name="r393" Structure="c0" ReactionRuleLabel="r393" ReactionRuleReversible="false"><ReactantPatternsList><ReactantPattern Structure="c0"><SpeciesPattern><MolecularTypePattern Index="1"><MolecularType Name="ErbB2" /><ComponentPattern MolecularComponent="II" BondType="1"><Bond MolecularTypePattern="ErbB4" ComponentPattern="II" /></ComponentPattern><ComponentPattern MolecularComponent="Y1139" Any="true" BondType="?" /><ComponentPattern MolecularComponent="Y1196" Any="true" BondType="?" /><ComponentPattern MolecularComponent="Y1222" Any="true" BondType="?" /><ComponentPattern MolecularComponent="Y1248" Any="true" BondType="?" /><ComponentPattern MolecularComponent="loc" Any="true" BondType="?" /></MolecularTypePattern><MolecularTypePattern Index="2"><MolecularType Name="Gab1" /><ComponentPattern MolecularComponent="PH" BondType="?" /><ComponentPattern MolecularComponent="PRS1_PRS2" BondType="6"><Bond MolecularTypePattern="Grb2" ComponentPattern="cSH3" /></ComponentPattern><ComponentPattern MolecularComponent="T312" Any="true" BondType="?" /><ComponentPattern MolecularComponent="S381" Any="true" BondType="?" /><ComponentPattern MolecularComponent="Y447" Any="true" BondType="?" /><ComponentPattern MolecularComponent="S454" Any="true" BondType="?" /><ComponentPattern MolecularComponent="Y472" Any="true" BondType="?" /><ComponentPattern MolecularComponent="T476" Any="true" BondType="?" /><ComponentPattern MolecularComponent="S581" Any="true" BondType="?" /><ComponentPattern MolecularComponent="S597" Any="true" BondType="?" /><ComponentPattern MolecularComponent="Y619" ComponentStatePattern="O" BondType="-" /><ComponentPattern MolecularComponent="Y657" Any="true" BondType="?" /><ComponentPattern MolecularComponent="loc" Any="true" BondType="?" /></MolecularTypePattern><MolecularTypePattern Index="3"><MolecularType Name="Grb2" /><ComponentPattern MolecularComponent="SH2r" BondType="?" /><ComponentPattern MolecularComponent="SH2s" BondType="2"><Bond MolecularTypePattern="p52Shc1" ComponentPattern="Y317" /></ComponentPattern><ComponentPattern MolecularComponent="cSH3" BondType="6"><Bond MolecularTypePattern="Gab1" ComponentPattern="PRS1_PRS2" /></ComponentPattern><ComponentPattern MolecularComponent="nSH3" BondType="?" /><ComponentPattern MolecularComponent="loc" Any="true" BondType="?" /></MolecularTypePattern><MolecularTypePattern Index="4"><MolecularType Name="p52Shc1" /><ComponentPattern MolecularComponent="PTB" BondType="4"><Bond MolecularTypePattern="ErbB4" ComponentPattern="Y1188" /></ComponentPattern><ComponentPattern MolecularComponent="Y317" ComponentStatePattern="P" BondType="2"><Bond MolecularTypePattern="Grb2" ComponentPattern="SH2s" /></ComponentPattern><ComponentPattern MolecularComponent="loc" Any="true" BondType="?" /></MolecularTypePattern><MolecularTypePattern Index="5"><MolecularType Name="ErbB4" /><ComponentPattern MolecularComponent="I_III" BondType="3"><Bond MolecularTypePattern="HRG" ComponentPattern="EGFL" /></ComponentPattern><ComponentPattern MolecularComponent="II" BondType="1"><Bond MolecularTypePattern="ErbB2" ComponentPattern="II" /></ComponentPattern><ComponentPattern MolecularComponent="Y1056" Any="true" BondType="?" /><ComponentPattern MolecularComponent="Y1188" ComponentStatePattern="P" BondType="4"><Bond MolecularTypePattern="p52Shc1" ComponentPattern="PTB" /></ComponentPattern><ComponentPattern MolecularComponent="Y1242" Any="true" BondType="?" /><ComponentPattern MolecularComponent="loc" Any="true" BondType="?" /></MolecularTypePattern><MolecularTypePattern Index="6"><MolecularType Name="HRG" /><ComponentPattern MolecularComponent="EGFL" BondType="3"><Bond MolecularTypePattern="ErbB4" ComponentPattern="I_III" /></ComponentPattern><ComponentPattern MolecularComponent="deg" Any="true" BondType="?" /><ComponentPattern MolecularComponent="loc" Any="true" BondType="?" /></MolecularTypePattern></SpeciesPattern></ReactantPattern></ReactantPatternsList><ProductPatternsList><ProductPattern Structure="c0"><SpeciesPattern><MolecularTypePattern Index="1"><MolecularType Name="ErbB2" /><ComponentPattern MolecularComponent="II" BondType="1"><Bond MolecularTypePattern="ErbB4" ComponentPattern="II" /></ComponentPattern><ComponentPattern MolecularComponent="Y1139" Any="true" BondType="?" /><ComponentPattern MolecularComponent="Y1196" Any="true" BondType="?" /><ComponentPattern MolecularComponent="Y1222" Any="true" BondType="?" /><ComponentPattern MolecularComponent="Y1248" Any="true" BondType="?" /><ComponentPattern MolecularComponent="loc" Any="true" BondType="?" /></MolecularTypePattern><MolecularTypePattern Index="2"><MolecularType Name="Gab1" /><ComponentPattern MolecularComponent="PH" BondType="?" /><ComponentPattern MolecularComponent="PRS1_PRS2" BondType="6"><Bond MolecularTypePattern="Grb2" ComponentPattern="cSH3" /></ComponentPattern><ComponentPattern MolecularComponent="T312" Any="true" BondType="?" /><ComponentPattern MolecularComponent="S381" Any="true" BondType="?" /><ComponentPattern MolecularComponent="Y447" Any="true" BondType="?" /><ComponentPattern MolecularComponent="S454" Any="true" BondType="?" /><ComponentPattern MolecularComponent="Y472" Any="true" BondType="?" /><ComponentPattern MolecularComponent="T476" Any="true" BondType="?" /><ComponentPattern MolecularComponent="S581" Any="true" BondType="?" /><ComponentPattern MolecularComponent="S597" Any="true" BondType="?" /><ComponentPattern MolecularComponent="Y619" ComponentStatePattern="P" BondType="-" /><ComponentPattern MolecularComponent="Y657" Any="true" BondType="?" /><ComponentPattern MolecularComponent="loc" Any="true" BondType="?" /></MolecularTypePattern><MolecularTypePattern Index="3"><MolecularType Name="Grb2" /><ComponentPattern MolecularComponent="SH2r" BondType="?" /><ComponentPattern MolecularComponent="SH2s" BondType="2"><Bond MolecularTypePattern="p52Shc1" ComponentPattern="Y317" /></ComponentPattern><ComponentPattern MolecularComponent="cSH3" BondType="6"><Bond MolecularTypePattern="Gab1" ComponentPattern="PRS1_PRS2" /></ComponentPattern><ComponentPattern MolecularComponent="nSH3" BondType="?" /><ComponentPattern MolecularComponent="loc" Any="true" BondType="?" /></MolecularTypePattern><MolecularTypePattern Index="4"><MolecularType Name="p52Shc1" /><ComponentPattern MolecularComponent="PTB" BondType="4"><Bond MolecularTypePattern="ErbB4" ComponentPattern="Y1188" /></ComponentPattern><ComponentPattern MolecularComponent="Y317" ComponentStatePattern="P" BondType="2"><Bond MolecularTypePattern="Grb2" ComponentPattern="SH2s" /></ComponentPattern><ComponentPattern MolecularComponent="loc" Any="true" BondType="?" /></MolecularTypePattern><MolecularTypePattern Index="5"><MolecularType Name="ErbB4" /><ComponentPattern MolecularComponent="I_III" BondType="3"><Bond MolecularTypePattern="HRG" ComponentPattern="EGFL" /></ComponentPattern><ComponentPattern MolecularComponent="II" BondType="1"><Bond MolecularTypePattern="ErbB2" ComponentPattern="II" /></ComponentPattern><ComponentPattern MolecularComponent="Y1056" Any="true" BondType="?" /><ComponentPattern MolecularComponent="Y1188" ComponentStatePattern="P" BondType="4"><Bond MolecularTypePattern="p52Shc1" ComponentPattern="PTB" /></ComponentPattern><ComponentPattern MolecularComponent="Y1242" Any="true" BondType="?" /><ComponentPattern MolecularComponent="loc" Any="true" BondType="?" /></MolecularTypePattern><MolecularTypePattern Index="6"><MolecularType Name="HRG" /><ComponentPattern MolecularComponent="EGFL" BondType="3"><Bond MolecularTypePattern="ErbB4" ComponentPattern="I_III" /></ComponentPattern><ComponentPattern MolecularComponent="deg" Any="true" BondType="?" /><ComponentPattern MolecularComponent="loc" Any="true" BondType="?" /></MolecularTypePattern></SpeciesPattern></ProductPattern></ProductPatternsList><Kinetics KineticsType="MassAction"><Parameter Name="ruleRate" Role="RuleRate" Unit="molecules.um-3.s-1" /><Parameter Name="Kf" Role="MassActionKf" Unit="s-1">Gab1kp93</Parameter><Parameter Name="Kr" Role="MassActionKr" Unit="s-1">0.0</Parameter></Kinetics></ReactionRule><ReactionRule Name="r394" Structure="c0" ReactionRuleLabel="r394" ReactionRuleReversible="false"><ReactantPatternsList><ReactantPattern Structure="c0"><SpeciesPattern><MolecularTypePattern Index="1"><MolecularType Name="ErbB2" /><ComponentPattern MolecularComponent="II" BondType="1"><Bond MolecularTypePattern="ErbB4" ComponentPattern="II" /></ComponentPattern><ComponentPattern MolecularComponent="Y1139" Any="true" BondType="?" /><ComponentPattern MolecularComponent="Y1196" Any="true" BondType="?" /><ComponentPattern MolecularComponent="Y1222" Any="true" BondType="?" /><ComponentPattern MolecularComponent="Y1248" Any="true" BondType="?" /><ComponentPattern MolecularComponent="loc" Any="true" BondType="?" /></MolecularTypePattern><MolecularTypePattern Index="2"><MolecularType Name="Gab1" /><ComponentPattern MolecularComponent="PH" BondType="?" /><ComponentPattern MolecularComponent="PRS1_PRS2" BondType="6"><Bond MolecularTypePattern="Grb2" ComponentPattern="cSH3" /></ComponentPattern><ComponentPattern MolecularComponent="T312" Any="true" BondType="?" /><ComponentPattern MolecularComponent="S381" Any="true" BondType="?" /><ComponentPattern MolecularComponent="Y447" Any="true" BondType="?" /><ComponentPattern MolecularComponent="S454" Any="true" BondType="?" /><ComponentPattern MolecularComponent="Y472" Any="true" BondType="?" /><ComponentPattern MolecularComponent="T476" Any="true" BondType="?" /><ComponentPattern MolecularComponent="S581" Any="true" BondType="?" /><ComponentPattern MolecularComponent="S597" Any="true" BondType="?" /><ComponentPattern MolecularComponent="Y619" Any="true" BondType="?" /><ComponentPattern MolecularComponent="Y657" ComponentStatePattern="O" BondType="-" /><ComponentPattern MolecularComponent="loc" Any="true" BondType="?" /></MolecularTypePattern><MolecularTypePattern Index="3"><MolecularType Name="Grb2" /><ComponentPattern MolecularComponent="SH2r" BondType="?" /><ComponentPattern MolecularComponent="SH2s" BondType="2"><Bond MolecularTypePattern="p52Shc1" ComponentPattern="Y317" /></ComponentPattern><ComponentPattern MolecularComponent="cSH3" BondType="6"><Bond MolecularTypePattern="Gab1" ComponentPattern="PRS1_PRS2" /></ComponentPattern><ComponentPattern MolecularComponent="nSH3" BondType="?" /><ComponentPattern MolecularComponent="loc" Any="true" BondType="?" /></MolecularTypePattern><MolecularTypePattern Index="4"><MolecularType Name="p52Shc1" /><ComponentPattern MolecularComponent="PTB" BondType="4"><Bond MolecularTypePattern="ErbB4" ComponentPattern="Y1188" /></ComponentPattern><ComponentPattern MolecularComponent="Y317" ComponentStatePattern="P" BondType="2"><Bond MolecularTypePattern="Grb2" ComponentPattern="SH2s" /></ComponentPattern><ComponentPattern MolecularComponent="loc" Any="true" BondType="?" /></MolecularTypePattern><MolecularTypePattern Index="5"><MolecularType Name="ErbB4" /><ComponentPattern MolecularComponent="I_III" BondType="3"><Bond MolecularTypePattern="HRG" ComponentPattern="EGFL" /></ComponentPattern><ComponentPattern MolecularComponent="II" BondType="1"><Bond MolecularTypePattern="ErbB2" ComponentPattern="II" /></ComponentPattern><ComponentPattern MolecularComponent="Y1056" Any="true" BondType="?" /><ComponentPattern MolecularComponent="Y1188" ComponentStatePattern="P" BondType="4"><Bond MolecularTypePattern="p52Shc1" ComponentPattern="PTB" /></ComponentPattern><ComponentPattern MolecularComponent="Y1242" Any="true" BondType="?" /><ComponentPattern MolecularComponent="loc" Any="true" BondType="?" /></MolecularTypePattern><MolecularTypePattern Index="6"><MolecularType Name="HRG" /><ComponentPattern MolecularComponent="EGFL" BondType="3"><Bond MolecularTypePattern="ErbB4" ComponentPattern="I_III" /></ComponentPattern><ComponentPattern MolecularComponent="deg" Any="true" BondType="?" /><ComponentPattern MolecularComponent="loc" Any="true" BondType="?" /></MolecularTypePattern></SpeciesPattern></ReactantPattern></ReactantPatternsList><ProductPatternsList><ProductPattern Structure="c0"><SpeciesPattern><MolecularTypePattern Index="1"><MolecularType Name="ErbB2" /><ComponentPattern MolecularComponent="II" BondType="1"><Bond MolecularTypePattern="ErbB4" ComponentPattern="II" /></ComponentPattern><ComponentPattern MolecularComponent="Y1139" Any="true" BondType="?" /><ComponentPattern MolecularComponent="Y1196" Any="true" BondType="?" /><ComponentPattern MolecularComponent="Y1222" Any="true" BondType="?" /><ComponentPattern MolecularComponent="Y1248" Any="true" BondType="?" /><ComponentPattern MolecularComponent="loc" Any="true" BondType="?" /></MolecularTypePattern><MolecularTypePattern Index="2"><MolecularType Name="Gab1" /><ComponentPattern MolecularComponent="PH" BondType="?" /><ComponentPattern MolecularComponent="PRS1_PRS2" BondType="6"><Bond MolecularTypePattern="Grb2" ComponentPattern="cSH3" /></ComponentPattern><ComponentPattern MolecularComponent="T312" Any="true" BondType="?" /><ComponentPattern MolecularComponent="S381" Any="true" BondType="?" /><ComponentPattern MolecularComponent="Y447" Any="true" BondType="?" /><ComponentPattern MolecularComponent="S454" Any="true" BondType="?" /><ComponentPattern MolecularComponent="Y472" Any="true" BondType="?" /><ComponentPattern MolecularComponent="T476" Any="true" BondType="?" /><ComponentPattern MolecularComponent="S581" Any="true" BondType="?" /><ComponentPattern MolecularComponent="S597" Any="true" BondType="?" /><ComponentPattern MolecularComponent="Y619" Any="true" BondType="?" /><ComponentPattern MolecularComponent="Y657" ComponentStatePattern="P" BondType="-" /><ComponentPattern MolecularComponent="loc" Any="true" BondType="?" /></MolecularTypePattern><MolecularTypePattern Index="3"><MolecularType Name="Grb2" /><ComponentPattern MolecularComponent="SH2r" BondType="?" /><ComponentPattern MolecularComponent="SH2s" BondType="2"><Bond MolecularTypePattern="p52Shc1" ComponentPattern="Y317" /></ComponentPattern><ComponentPattern MolecularComponent="cSH3" BondType="6"><Bond MolecularTypePattern="Gab1" ComponentPattern="PRS1_PRS2" /></ComponentPattern><ComponentPattern MolecularComponent="nSH3" BondType="?" /><ComponentPattern MolecularComponent="loc" Any="true" BondType="?" /></MolecularTypePattern><MolecularTypePattern Index="4"><MolecularType Name="p52Shc1" /><ComponentPattern MolecularComponent="PTB" BondType="4"><Bond MolecularTypePattern="ErbB4" ComponentPattern="Y1188" /></ComponentPattern><ComponentPattern MolecularComponent="Y317" ComponentStatePattern="P" BondType="2"><Bond MolecularTypePattern="Grb2" ComponentPattern="SH2s" /></ComponentPattern><ComponentPattern MolecularComponent="loc" Any="true" BondType="?" /></MolecularTypePattern><MolecularTypePattern Index="5"><MolecularType Name="ErbB4" /><ComponentPattern MolecularComponent="I_III" BondType="3"><Bond MolecularTypePattern="HRG" ComponentPattern="EGFL" /></ComponentPattern><ComponentPattern MolecularComponent="II" BondType="1"><Bond MolecularTypePattern="ErbB2" ComponentPattern="II" /></ComponentPattern><ComponentPattern MolecularComponent="Y1056" Any="true" BondType="?" /><ComponentPattern MolecularComponent="Y1188" ComponentStatePattern="P" BondType="4"><Bond MolecularTypePattern="p52Shc1" ComponentPattern="PTB" /></ComponentPattern><ComponentPattern MolecularComponent="Y1242" Any="true" BondType="?" /><ComponentPattern MolecularComponent="loc" Any="true" BondType="?" /></MolecularTypePattern><MolecularTypePattern Index="6"><MolecularType Name="HRG" /><ComponentPattern MolecularComponent="EGFL" BondType="3"><Bond MolecularTypePattern="ErbB4" ComponentPattern="I_III" /></ComponentPattern><ComponentPattern MolecularComponent="deg" Any="true" BondType="?" /><ComponentPattern MolecularComponent="loc" Any="true" BondType="?" /></MolecularTypePattern></SpeciesPattern></ProductPattern></ProductPatternsList><Kinetics KineticsType="MassAction"><Parameter Name="ruleRate" Role="RuleRate" Unit="molecules.um-3.s-1" /><Parameter Name="Kf" Role="MassActionKf" Unit="s-1">Gab1kp94</Parameter><Parameter Name="Kr" Role="MassActionKr" Unit="s-1">0.0</Parameter></Kinetics></ReactionRule><ReactionRule Name="r395" Structure="c0" ReactionRuleLabel="r395" ReactionRuleReversible="false"><ReactantPatternsList><ReactantPattern Structure="c0"><SpeciesPattern><MolecularTypePattern Index="1"><MolecularType Name="ErbB2" /><ComponentPattern MolecularComponent="II" BondType="1"><Bond MolecularTypePattern="ErbB4" ComponentPattern="II" /></ComponentPattern><ComponentPattern MolecularComponent="Y1139" Any="true" BondType="?" /><ComponentPattern MolecularComponent="Y1196" Any="true" BondType="?" /><ComponentPattern MolecularComponent="Y1222" Any="true" BondType="?" /><ComponentPattern MolecularComponent="Y1248" Any="true" BondType="?" /><ComponentPattern MolecularComponent="loc" Any="true" BondType="?" /></MolecularTypePattern><MolecularTypePattern Index="2"><MolecularType Name="Gab1" /><ComponentPattern MolecularComponent="PH" BondType="?" /><ComponentPattern MolecularComponent="PRS1_PRS2" BondType="6"><Bond MolecularTypePattern="Grb2" ComponentPattern="cSH3" /></ComponentPattern><ComponentPattern MolecularComponent="T312" Any="true" BondType="?" /><ComponentPattern MolecularComponent="S381" Any="true" BondType="?" /><ComponentPattern MolecularComponent="Y447" ComponentStatePattern="O" BondType="-" /><ComponentPattern MolecularComponent="S454" Any="true" BondType="?" /><ComponentPattern MolecularComponent="Y472" Any="true" BondType="?" /><ComponentPattern MolecularComponent="T476" Any="true" BondType="?" /><ComponentPattern MolecularComponent="S581" Any="true" BondType="?" /><ComponentPattern MolecularComponent="S597" Any="true" BondType="?" /><ComponentPattern MolecularComponent="Y619" Any="true" BondType="?" /><ComponentPattern MolecularComponent="Y657" Any="true" BondType="?" /><ComponentPattern MolecularComponent="loc" Any="true" BondType="?" /></MolecularTypePattern><MolecularTypePattern Index="3"><MolecularType Name="Grb2" /><ComponentPattern MolecularComponent="SH2r" BondType="?" /><ComponentPattern MolecularComponent="SH2s" BondType="2"><Bond MolecularTypePattern="p52Shc1" ComponentPattern="Y317" /></ComponentPattern><ComponentPattern MolecularComponent="cSH3" BondType="6"><Bond MolecularTypePattern="Gab1" ComponentPattern="PRS1_PRS2" /></ComponentPattern><ComponentPattern MolecularComponent="nSH3" BondType="?" /><ComponentPattern MolecularComponent="loc" Any="true" BondType="?" /></MolecularTypePattern><MolecularTypePattern Index="4"><MolecularType Name="p52Shc1" /><ComponentPattern MolecularComponent="PTB" BondType="4"><Bond MolecularTypePattern="ErbB4" ComponentPattern="Y1242" /></ComponentPattern><ComponentPattern MolecularComponent="Y317" ComponentStatePattern="P" BondType="2"><Bond MolecularTypePattern="Grb2" ComponentPattern="SH2s" /></ComponentPattern><ComponentPattern MolecularComponent="loc" Any="true" BondType="?" /></MolecularTypePattern><MolecularTypePattern Index="5"><MolecularType Name="ErbB4" /><ComponentPattern MolecularComponent="I_III" BondType="3"><Bond MolecularTypePattern="HRG" ComponentPattern="EGFL" /></ComponentPattern><ComponentPattern MolecularComponent="II" BondType="1"><Bond MolecularTypePattern="ErbB2" ComponentPattern="II" /></ComponentPattern><ComponentPattern MolecularComponent="Y1056" Any="true" BondType="?" /><ComponentPattern MolecularComponent="Y1188" Any="true" BondType="?" /><ComponentPattern MolecularComponent="Y1242" ComponentStatePattern="P" BondType="4"><Bond MolecularTypePattern="p52Shc1" ComponentPattern="PTB" /></ComponentPattern><ComponentPattern MolecularComponent="loc" Any="true" BondType="?" /></MolecularTypePattern><MolecularTypePattern Index="6"><MolecularType Name="HRG" /><ComponentPattern MolecularComponent="EGFL" BondType="3"><Bond MolecularTypePattern="ErbB4" ComponentPattern="I_III" /></ComponentPattern><ComponentPattern MolecularComponent="deg" Any="true" BondType="?" /><ComponentPattern MolecularComponent="loc" Any="true" BondType="?" /></MolecularTypePattern></SpeciesPattern></ReactantPattern></ReactantPatternsList><ProductPatternsList><ProductPattern Structure="c0"><SpeciesPattern><MolecularTypePattern Index="1"><MolecularType Name="ErbB2" /><ComponentPattern MolecularComponent="II" BondType="1"><Bond MolecularTypePattern="ErbB4" ComponentPattern="II" /></ComponentPattern><ComponentPattern MolecularComponent="Y1139" Any="true" BondType="?" /><ComponentPattern MolecularComponent="Y1196" Any="true" BondType="?" /><ComponentPattern MolecularComponent="Y1222" Any="true" BondType="?" /><ComponentPattern MolecularComponent="Y1248" Any="true" BondType="?" /><ComponentPattern MolecularComponent="loc" Any="true" BondType="?" /></MolecularTypePattern><MolecularTypePattern Index="2"><MolecularType Name="Gab1" /><ComponentPattern MolecularComponent="PH" BondType="?" /><ComponentPattern MolecularComponent="PRS1_PRS2" BondType="6"><Bond MolecularTypePattern="Grb2" ComponentPattern="cSH3" /></ComponentPattern><ComponentPattern MolecularComponent="T312" Any="true" BondType="?" /><ComponentPattern MolecularComponent="S381" Any="true" BondType="?" /><ComponentPattern MolecularComponent="Y447" ComponentStatePattern="P" BondType="-" /><ComponentPattern MolecularComponent="S454" Any="true" BondType="?" /><ComponentPattern MolecularComponent="Y472" Any="true" BondType="?" /><ComponentPattern MolecularComponent="T476" Any="true" BondType="?" /><ComponentPattern MolecularComponent="S581" Any="true" BondType="?" /><ComponentPattern MolecularComponent="S597" Any="true" BondType="?" /><ComponentPattern MolecularComponent="Y619" Any="true" BondType="?" /><ComponentPattern MolecularComponent="Y657" Any="true" BondType="?" /><ComponentPattern MolecularComponent="loc" Any="true" BondType="?" /></MolecularTypePattern><MolecularTypePattern Index="3"><MolecularType Name="Grb2" /><ComponentPattern MolecularComponent="SH2r" BondType="?" /><ComponentPattern MolecularComponent="SH2s" BondType="2"><Bond MolecularTypePattern="p52Shc1" ComponentPattern="Y317" /></ComponentPattern><ComponentPattern MolecularComponent="cSH3" BondType="6"><Bond MolecularTypePattern="Gab1" ComponentPattern="PRS1_PRS2" /></ComponentPattern><ComponentPattern MolecularComponent="nSH3" BondType="?" /><ComponentPattern MolecularComponent="loc" Any="true" BondType="?" /></MolecularTypePattern><MolecularTypePattern Index="4"><MolecularType Name="p52Shc1" /><ComponentPattern MolecularComponent="PTB" BondType="4"><Bond MolecularTypePattern="ErbB4" ComponentPattern="Y1242" /></ComponentPattern><ComponentPattern MolecularComponent="Y317" ComponentStatePattern="P" BondType="2"><Bond MolecularTypePattern="Grb2" ComponentPattern="SH2s" /></ComponentPattern><ComponentPattern MolecularComponent="loc" Any="true" BondType="?" /></MolecularTypePattern><MolecularTypePattern Index="5"><MolecularType Name="ErbB4" /><ComponentPattern MolecularComponent="I_III" BondType="3"><Bond MolecularTypePattern="HRG" ComponentPattern="EGFL" /></ComponentPattern><ComponentPattern MolecularComponent="II" BondType="1"><Bond MolecularTypePattern="ErbB2" ComponentPattern="II" /></ComponentPattern><ComponentPattern MolecularComponent="Y1056" Any="true" BondType="?" /><ComponentPattern MolecularComponent="Y1188" Any="true" BondType="?" /><ComponentPattern MolecularComponent="Y1242" ComponentStatePattern="P" BondType="4"><Bond MolecularTypePattern="p52Shc1" ComponentPattern="PTB" /></ComponentPattern><ComponentPattern MolecularComponent="loc" Any="true" BondType="?" /></MolecularTypePattern><MolecularTypePattern Index="6"><MolecularType Name="HRG" /><ComponentPattern MolecularComponent="EGFL" BondType="3"><Bond MolecularTypePattern="ErbB4" ComponentPattern="I_III" /></ComponentPattern><ComponentPattern MolecularComponent="deg" Any="true" BondType="?" /><ComponentPattern MolecularComponent="loc" Any="true" BondType="?" /></MolecularTypePattern></SpeciesPattern></ProductPattern></ProductPatternsList><Kinetics KineticsType="MassAction"><Parameter Name="ruleRate" Role="RuleRate" Unit="molecules.um-3.s-1" /><Parameter Name="Kf" Role="MassActionKf" Unit="s-1">Gab1kp95</Parameter><Parameter Name="Kr" Role="MassActionKr" Unit="s-1">0.0</Parameter></Kinetics></ReactionRule><ReactionRule Name="r396" Structure="c0" ReactionRuleLabel="r396" ReactionRuleReversible="false"><ReactantPatternsList><ReactantPattern Structure="c0"><SpeciesPattern><MolecularTypePattern Index="1"><MolecularType Name="ErbB2" /><ComponentPattern MolecularComponent="II" BondType="1"><Bond MolecularTypePattern="ErbB4" ComponentPattern="II" /></ComponentPattern><ComponentPattern MolecularComponent="Y1139" Any="true" BondType="?" /><ComponentPattern MolecularComponent="Y1196" Any="true" BondType="?" /><ComponentPattern MolecularComponent="Y1222" Any="true" BondType="?" /><ComponentPattern MolecularComponent="Y1248" Any="true" BondType="?" /><ComponentPattern MolecularComponent="loc" Any="true" BondType="?" /></MolecularTypePattern><MolecularTypePattern Index="2"><MolecularType Name="Gab1" /><ComponentPattern MolecularComponent="PH" BondType="?" /><ComponentPattern MolecularComponent="PRS1_PRS2" BondType="6"><Bond MolecularTypePattern="Grb2" ComponentPattern="cSH3" /></ComponentPattern><ComponentPattern MolecularComponent="T312" Any="true" BondType="?" /><ComponentPattern MolecularComponent="S381" Any="true" BondType="?" /><ComponentPattern MolecularComponent="Y447" Any="true" BondType="?" /><ComponentPattern MolecularComponent="S454" Any="true" BondType="?" /><ComponentPattern MolecularComponent="Y472" ComponentStatePattern="O" BondType="-" /><ComponentPattern MolecularComponent="T476" Any="true" BondType="?" /><ComponentPattern MolecularComponent="S581" Any="true" BondType="?" /><ComponentPattern MolecularComponent="S597" Any="true" BondType="?" /><ComponentPattern MolecularComponent="Y619" Any="true" BondType="?" /><ComponentPattern MolecularComponent="Y657" Any="true" BondType="?" /><ComponentPattern MolecularComponent="loc" Any="true" BondType="?" /></MolecularTypePattern><MolecularTypePattern Index="3"><MolecularType Name="Grb2" /><ComponentPattern MolecularComponent="SH2r" BondType="?" /><ComponentPattern MolecularComponent="SH2s" BondType="2"><Bond MolecularTypePattern="p52Shc1" ComponentPattern="Y317" /></ComponentPattern><ComponentPattern MolecularComponent="cSH3" BondType="6"><Bond MolecularTypePattern="Gab1" ComponentPattern="PRS1_PRS2" /></ComponentPattern><ComponentPattern MolecularComponent="nSH3" BondType="?" /><ComponentPattern MolecularComponent="loc" Any="true" BondType="?" /></MolecularTypePattern><MolecularTypePattern Index="4"><MolecularType Name="p52Shc1" /><ComponentPattern MolecularComponent="PTB" BondType="4"><Bond MolecularTypePattern="ErbB4" ComponentPattern="Y1242" /></ComponentPattern><ComponentPattern MolecularComponent="Y317" ComponentStatePattern="P" BondType="2"><Bond MolecularTypePattern="Grb2" ComponentPattern="SH2s" /></ComponentPattern><ComponentPattern MolecularComponent="loc" Any="true" BondType="?" /></MolecularTypePattern><MolecularTypePattern Index="5"><MolecularType Name="ErbB4" /><ComponentPattern MolecularComponent="I_III" BondType="3"><Bond MolecularTypePattern="HRG" ComponentPattern="EGFL" /></ComponentPattern><ComponentPattern MolecularComponent="II" BondType="1"><Bond MolecularTypePattern="ErbB2" ComponentPattern="II" /></ComponentPattern><ComponentPattern MolecularComponent="Y1056" Any="true" BondType="?" /><ComponentPattern MolecularComponent="Y1188" Any="true" BondType="?" /><ComponentPattern MolecularComponent="Y1242" ComponentStatePattern="P" BondType="4"><Bond MolecularTypePattern="p52Shc1" ComponentPattern="PTB" /></ComponentPattern><ComponentPattern MolecularComponent="loc" Any="true" BondType="?" /></MolecularTypePattern><MolecularTypePattern Index="6"><MolecularType Name="HRG" /><ComponentPattern MolecularComponent="EGFL" BondType="3"><Bond MolecularTypePattern="ErbB4" ComponentPattern="I_III" /></ComponentPattern><ComponentPattern MolecularComponent="deg" Any="true" BondType="?" /><ComponentPattern MolecularComponent="loc" Any="true" BondType="?" /></MolecularTypePattern></SpeciesPattern></ReactantPattern></ReactantPatternsList><ProductPatternsList><ProductPattern Structure="c0"><SpeciesPattern><MolecularTypePattern Index="1"><MolecularType Name="ErbB2" /><ComponentPattern MolecularComponent="II" BondType="1"><Bond MolecularTypePattern="ErbB4" ComponentPattern="II" /></ComponentPattern><ComponentPattern MolecularComponent="Y1139" Any="true" BondType="?" /><ComponentPattern MolecularComponent="Y1196" Any="true" BondType="?" /><ComponentPattern MolecularComponent="Y1222" Any="true" BondType="?" /><ComponentPattern MolecularComponent="Y1248" Any="true" BondType="?" /><ComponentPattern MolecularComponent="loc" Any="true" BondType="?" /></MolecularTypePattern><MolecularTypePattern Index="2"><MolecularType Name="Gab1" /><ComponentPattern MolecularComponent="PH" BondType="?" /><ComponentPattern MolecularComponent="PRS1_PRS2" BondType="6"><Bond MolecularTypePattern="Grb2" ComponentPattern="cSH3" /></ComponentPattern><ComponentPattern MolecularComponent="T312" Any="true" BondType="?" /><ComponentPattern MolecularComponent="S381" Any="true" BondType="?" /><ComponentPattern MolecularComponent="Y447" Any="true" BondType="?" /><ComponentPattern MolecularComponent="S454" Any="true" BondType="?" /><ComponentPattern MolecularComponent="Y472" ComponentStatePattern="P" BondType="-" /><ComponentPattern MolecularComponent="T476" Any="true" BondType="?" /><ComponentPattern MolecularComponent="S581" Any="true" BondType="?" /><ComponentPattern MolecularComponent="S597" Any="true" BondType="?" /><ComponentPattern MolecularComponent="Y619" Any="true" BondType="?" /><ComponentPattern MolecularComponent="Y657" Any="true" BondType="?" /><ComponentPattern MolecularComponent="loc" Any="true" BondType="?" /></MolecularTypePattern><MolecularTypePattern Index="3"><MolecularType Name="Grb2" /><ComponentPattern MolecularComponent="SH2r" BondType="?" /><ComponentPattern MolecularComponent="SH2s" BondType="2"><Bond MolecularTypePattern="p52Shc1" ComponentPattern="Y317" /></ComponentPattern><ComponentPattern MolecularComponent="cSH3" BondType="6"><Bond MolecularTypePattern="Gab1" ComponentPattern="PRS1_PRS2" /></ComponentPattern><ComponentPattern MolecularComponent="nSH3" BondType="?" /><ComponentPattern MolecularComponent="loc" Any="true" BondType="?" /></MolecularTypePattern><MolecularTypePattern Index="4"><MolecularType Name="p52Shc1" /><ComponentPattern MolecularComponent="PTB" BondType="4"><Bond MolecularTypePattern="ErbB4" ComponentPattern="Y1242" /></ComponentPattern><ComponentPattern MolecularComponent="Y317" ComponentStatePattern="P" BondType="2"><Bond MolecularTypePattern="Grb2" ComponentPattern="SH2s" /></ComponentPattern><ComponentPattern MolecularComponent="loc" Any="true" BondType="?" /></MolecularTypePattern><MolecularTypePattern Index="5"><MolecularType Name="ErbB4" /><ComponentPattern MolecularComponent="I_III" BondType="3"><Bond MolecularTypePattern="HRG" ComponentPattern="EGFL" /></ComponentPattern><ComponentPattern MolecularComponent="II" BondType="1"><Bond MolecularTypePattern="ErbB2" ComponentPattern="II" /></ComponentPattern><ComponentPattern MolecularComponent="Y1056" Any="true" BondType="?" /><ComponentPattern MolecularComponent="Y1188" Any="true" BondType="?" /><ComponentPattern MolecularComponent="Y1242" ComponentStatePattern="P" BondType="4"><Bond MolecularTypePattern="p52Shc1" ComponentPattern="PTB" /></ComponentPattern><ComponentPattern MolecularComponent="loc" Any="true" BondType="?" /></MolecularTypePattern><MolecularTypePattern Index="6"><MolecularType Name="HRG" /><ComponentPattern MolecularComponent="EGFL" BondType="3"><Bond MolecularTypePattern="ErbB4" ComponentPattern="I_III" /></ComponentPattern><ComponentPattern MolecularComponent="deg" Any="true" BondType="?" /><ComponentPattern MolecularComponent="loc" Any="true" BondType="?" /></MolecularTypePattern></SpeciesPattern></ProductPattern></ProductPatternsList><Kinetics KineticsType="MassAction"><Parameter Name="ruleRate" Role="RuleRate" Unit="molecules.um-3.s-1" /><Parameter Name="Kf" Role="MassActionKf" Unit="s-1">Gab1kp96</Parameter><Parameter Name="Kr" Role="MassActionKr" Unit="s-1">0.0</Parameter></Kinetics></ReactionRule><ReactionRule Name="r397" Structure="c0" ReactionRuleLabel="r397" ReactionRuleReversible="false"><ReactantPatternsList><ReactantPattern Structure="c0"><SpeciesPattern><MolecularTypePattern Index="1"><MolecularType Name="ErbB2" /><ComponentPattern MolecularComponent="II" BondType="1"><Bond MolecularTypePattern="ErbB4" ComponentPattern="II" /></ComponentPattern><ComponentPattern MolecularComponent="Y1139" Any="true" BondType="?" /><ComponentPattern MolecularComponent="Y1196" Any="true" BondType="?" /><ComponentPattern MolecularComponent="Y1222" Any="true" BondType="?" /><ComponentPattern MolecularComponent="Y1248" Any="true" BondType="?" /><ComponentPattern MolecularComponent="loc" Any="true" BondType="?" /></MolecularTypePattern><MolecularTypePattern Index="2"><MolecularType Name="Gab1" /><ComponentPattern MolecularComponent="PH" BondType="?" /><ComponentPattern MolecularComponent="PRS1_PRS2" BondType="6"><Bond MolecularTypePattern="Grb2" ComponentPattern="cSH3" /></ComponentPattern><ComponentPattern MolecularComponent="T312" Any="true" BondType="?" /><ComponentPattern MolecularComponent="S381" Any="true" BondType="?" /><ComponentPattern MolecularComponent="Y447" Any="true" BondType="?" /><ComponentPattern MolecularComponent="S454" Any="true" BondType="?" /><ComponentPattern MolecularComponent="Y472" Any="true" BondType="?" /><ComponentPattern MolecularComponent="T476" Any="true" BondType="?" /><ComponentPattern MolecularComponent="S581" Any="true" BondType="?" /><ComponentPattern MolecularComponent="S597" Any="true" BondType="?" /><ComponentPattern MolecularComponent="Y619" ComponentStatePattern="O" BondType="-" /><ComponentPattern MolecularComponent="Y657" Any="true" BondType="?" /><ComponentPattern MolecularComponent="loc" Any="true" BondType="?" /></MolecularTypePattern><MolecularTypePattern Index="3"><MolecularType Name="Grb2" /><ComponentPattern MolecularComponent="SH2r" BondType="?" /><ComponentPattern MolecularComponent="SH2s" BondType="2"><Bond MolecularTypePattern="p52Shc1" ComponentPattern="Y317" /></ComponentPattern><ComponentPattern MolecularComponent="cSH3" BondType="6"><Bond MolecularTypePattern="Gab1" ComponentPattern="PRS1_PRS2" /></ComponentPattern><ComponentPattern MolecularComponent="nSH3" BondType="?" /><ComponentPattern MolecularComponent="loc" Any="true" BondType="?" /></MolecularTypePattern><MolecularTypePattern Index="4"><MolecularType Name="p52Shc1" /><ComponentPattern MolecularComponent="PTB" BondType="4"><Bond MolecularTypePattern="ErbB4" ComponentPattern="Y1242" /></ComponentPattern><ComponentPattern MolecularComponent="Y317" ComponentStatePattern="P" BondType="2"><Bond MolecularTypePattern="Grb2" ComponentPattern="SH2s" /></ComponentPattern><ComponentPattern MolecularComponent="loc" Any="true" BondType="?" /></MolecularTypePattern><MolecularTypePattern Index="5"><MolecularType Name="ErbB4" /><ComponentPattern MolecularComponent="I_III" BondType="3"><Bond MolecularTypePattern="HRG" ComponentPattern="EGFL" /></ComponentPattern><ComponentPattern MolecularComponent="II" BondType="1"><Bond MolecularTypePattern="ErbB2" ComponentPattern="II" /></ComponentPattern><ComponentPattern MolecularComponent="Y1056" Any="true" BondType="?" /><ComponentPattern MolecularComponent="Y1188" Any="true" BondType="?" /><ComponentPattern MolecularComponent="Y1242" ComponentStatePattern="P" BondType="4"><Bond MolecularTypePattern="p52Shc1" ComponentPattern="PTB" /></ComponentPattern><ComponentPattern MolecularComponent="loc" Any="true" BondType="?" /></MolecularTypePattern><MolecularTypePattern Index="6"><MolecularType Name="HRG" /><ComponentPattern MolecularComponent="EGFL" BondType="3"><Bond MolecularTypePattern="ErbB4" ComponentPattern="I_III" /></ComponentPattern><ComponentPattern MolecularComponent="deg" Any="true" BondType="?" /><ComponentPattern MolecularComponent="loc" Any="true" BondType="?" /></MolecularTypePattern></SpeciesPattern></ReactantPattern></ReactantPatternsList><ProductPatternsList><ProductPattern Structure="c0"><SpeciesPattern><MolecularTypePattern Index="1"><MolecularType Name="ErbB2" /><ComponentPattern MolecularComponent="II" BondType="1"><Bond MolecularTypePattern="ErbB4" ComponentPattern="II" /></ComponentPattern><ComponentPattern MolecularComponent="Y1139" Any="true" BondType="?" /><ComponentPattern MolecularComponent="Y1196" Any="true" BondType="?" /><ComponentPattern MolecularComponent="Y1222" Any="true" BondType="?" /><ComponentPattern MolecularComponent="Y1248" Any="true" BondType="?" /><ComponentPattern MolecularComponent="loc" Any="true" BondType="?" /></MolecularTypePattern><MolecularTypePattern Index="2"><MolecularType Name="Gab1" /><ComponentPattern MolecularComponent="PH" BondType="?" /><ComponentPattern MolecularComponent="PRS1_PRS2" BondType="6"><Bond MolecularTypePattern="Grb2" ComponentPattern="cSH3" /></ComponentPattern><ComponentPattern MolecularComponent="T312" Any="true" BondType="?" /><ComponentPattern MolecularComponent="S381" Any="true" BondType="?" /><ComponentPattern MolecularComponent="Y447" Any="true" BondType="?" /><ComponentPattern MolecularComponent="S454" Any="true" BondType="?" /><ComponentPattern MolecularComponent="Y472" Any="true" BondType="?" /><ComponentPattern MolecularComponent="T476" Any="true" BondType="?" /><ComponentPattern MolecularComponent="S581" Any="true" BondType="?" /><ComponentPattern MolecularComponent="S597" Any="true" BondType="?" /><ComponentPattern MolecularComponent="Y619" ComponentStatePattern="P" BondType="-" /><ComponentPattern MolecularComponent="Y657" Any="true" BondType="?" /><ComponentPattern MolecularComponent="loc" Any="true" BondType="?" /></MolecularTypePattern><MolecularTypePattern Index="3"><MolecularType Name="Grb2" /><ComponentPattern MolecularComponent="SH2r" BondType="?" /><ComponentPattern MolecularComponent="SH2s" BondType="2"><Bond MolecularTypePattern="p52Shc1" ComponentPattern="Y317" /></ComponentPattern><ComponentPattern MolecularComponent="cSH3" BondType="6"><Bond MolecularTypePattern="Gab1" ComponentPattern="PRS1_PRS2" /></ComponentPattern><ComponentPattern MolecularComponent="nSH3" BondType="?" /><ComponentPattern MolecularComponent="loc" Any="true" BondType="?" /></MolecularTypePattern><MolecularTypePattern Index="4"><MolecularType Name="p52Shc1" /><ComponentPattern MolecularComponent="PTB" BondType="4"><Bond MolecularTypePattern="ErbB4" ComponentPattern="Y1242" /></ComponentPattern><ComponentPattern MolecularComponent="Y317" ComponentStatePattern="P" BondType="2"><Bond MolecularTypePattern="Grb2" ComponentPattern="SH2s" /></ComponentPattern><ComponentPattern MolecularComponent="loc" Any="true" BondType="?" /></MolecularTypePattern><MolecularTypePattern Index="5"><MolecularType Name="ErbB4" /><ComponentPattern MolecularComponent="I_III" BondType="3"><Bond MolecularTypePattern="HRG" ComponentPattern="EGFL" /></ComponentPattern><ComponentPattern MolecularComponent="II" BondType="1"><Bond MolecularTypePattern="ErbB2" ComponentPattern="II" /></ComponentPattern><ComponentPattern MolecularComponent="Y1056" Any="true" BondType="?" /><ComponentPattern MolecularComponent="Y1188" Any="true" BondType="?" /><ComponentPattern MolecularComponent="Y1242" ComponentStatePattern="P" BondType="4"><Bond MolecularTypePattern="p52Shc1" ComponentPattern="PTB" /></ComponentPattern><ComponentPattern MolecularComponent="loc" Any="true" BondType="?" /></MolecularTypePattern><MolecularTypePattern Index="6"><MolecularType Name="HRG" /><ComponentPattern MolecularComponent="EGFL" BondType="3"><Bond MolecularTypePattern="ErbB4" ComponentPattern="I_III" /></ComponentPattern><ComponentPattern MolecularComponent="deg" Any="true" BondType="?" /><ComponentPattern MolecularComponent="loc" Any="true" BondType="?" /></MolecularTypePattern></SpeciesPattern></ProductPattern></ProductPatternsList><Kinetics KineticsType="MassAction"><Parameter Name="ruleRate" Role="RuleRate" Unit="molecules.um-3.s-1" /><Parameter Name="Kf" Role="MassActionKf" Unit="s-1">Gab1kp97</Parameter><Parameter Name="Kr" Role="MassActionKr" Unit="s-1">0.0</Parameter></Kinetics></ReactionRule><ReactionRule Name="r398" Structure="c0" ReactionRuleLabel="r398" ReactionRuleReversible="false"><ReactantPatternsList><ReactantPattern Structure="c0"><SpeciesPattern><MolecularTypePattern Index="1"><MolecularType Name="ErbB2" /><ComponentPattern MolecularComponent="II" BondType="1"><Bond MolecularTypePattern="ErbB4" ComponentPattern="II" /></ComponentPattern><ComponentPattern MolecularComponent="Y1139" Any="true" BondType="?" /><ComponentPattern MolecularComponent="Y1196" Any="true" BondType="?" /><ComponentPattern MolecularComponent="Y1222" Any="true" BondType="?" /><ComponentPattern MolecularComponent="Y1248" Any="true" BondType="?" /><ComponentPattern MolecularComponent="loc" Any="true" BondType="?" /></MolecularTypePattern><MolecularTypePattern Index="2"><MolecularType Name="Gab1" /><ComponentPattern MolecularComponent="PH" BondType="?" /><ComponentPattern MolecularComponent="PRS1_PRS2" BondType="6"><Bond MolecularTypePattern="Grb2" ComponentPattern="cSH3" /></ComponentPattern><ComponentPattern MolecularComponent="T312" Any="true" BondType="?" /><ComponentPattern MolecularComponent="S381" Any="true" BondType="?" /><ComponentPattern MolecularComponent="Y447" Any="true" BondType="?" /><ComponentPattern MolecularComponent="S454" Any="true" BondType="?" /><ComponentPattern MolecularComponent="Y472" Any="true" BondType="?" /><ComponentPattern MolecularComponent="T476" Any="true" BondType="?" /><ComponentPattern MolecularComponent="S581" Any="true" BondType="?" /><ComponentPattern MolecularComponent="S597" Any="true" BondType="?" /><ComponentPattern MolecularComponent="Y619" Any="true" BondType="?" /><ComponentPattern MolecularComponent="Y657" ComponentStatePattern="O" BondType="-" /><ComponentPattern MolecularComponent="loc" Any="true" BondType="?" /></MolecularTypePattern><MolecularTypePattern Index="3"><MolecularType Name="Grb2" /><ComponentPattern MolecularComponent="SH2r" BondType="?" /><ComponentPattern MolecularComponent="SH2s" BondType="2"><Bond MolecularTypePattern="p52Shc1" ComponentPattern="Y317" /></ComponentPattern><ComponentPattern MolecularComponent="cSH3" BondType="6"><Bond MolecularTypePattern="Gab1" ComponentPattern="PRS1_PRS2" /></ComponentPattern><ComponentPattern MolecularComponent="nSH3" BondType="?" /><ComponentPattern MolecularComponent="loc" Any="true" BondType="?" /></MolecularTypePattern><MolecularTypePattern Index="4"><MolecularType Name="p52Shc1" /><ComponentPattern MolecularComponent="PTB" BondType="4"><Bond MolecularTypePattern="ErbB4" ComponentPattern="Y1242" /></ComponentPattern><ComponentPattern MolecularComponent="Y317" ComponentStatePattern="P" BondType="2"><Bond MolecularTypePattern="Grb2" ComponentPattern="SH2s" /></ComponentPattern><ComponentPattern MolecularComponent="loc" Any="true" BondType="?" /></MolecularTypePattern><MolecularTypePattern Index="5"><MolecularType Name="ErbB4" /><ComponentPattern MolecularComponent="I_III" BondType="3"><Bond MolecularTypePattern="HRG" ComponentPattern="EGFL" /></ComponentPattern><ComponentPattern MolecularComponent="II" BondType="1"><Bond MolecularTypePattern="ErbB2" ComponentPattern="II" /></ComponentPattern><ComponentPattern MolecularComponent="Y1056" Any="true" BondType="?" /><ComponentPattern MolecularComponent="Y1188" Any="true" BondType="?" /><ComponentPattern MolecularComponent="Y1242" ComponentStatePattern="P" BondType="4"><Bond MolecularTypePattern="p52Shc1" ComponentPattern="PTB" /></ComponentPattern><ComponentPattern MolecularComponent="loc" Any="true" BondType="?" /></MolecularTypePattern><MolecularTypePattern Index="6"><MolecularType Name="HRG" /><ComponentPattern MolecularComponent="EGFL" BondType="3"><Bond MolecularTypePattern="ErbB4" ComponentPattern="I_III" /></ComponentPattern><ComponentPattern MolecularComponent="deg" Any="true" BondType="?" /><ComponentPattern MolecularComponent="loc" Any="true" BondType="?" /></MolecularTypePattern></SpeciesPattern></ReactantPattern></ReactantPatternsList><ProductPatternsList><ProductPattern Structure="c0"><SpeciesPattern><MolecularTypePattern Index="1"><MolecularType Name="ErbB2" /><ComponentPattern MolecularComponent="II" BondType="1"><Bond MolecularTypePattern="ErbB4" ComponentPattern="II" /></ComponentPattern><ComponentPattern MolecularComponent="Y1139" Any="true" BondType="?" /><ComponentPattern MolecularComponent="Y1196" Any="true" BondType="?" /><ComponentPattern MolecularComponent="Y1222" Any="true" BondType="?" /><ComponentPattern MolecularComponent="Y1248" Any="true" BondType="?" /><ComponentPattern MolecularComponent="loc" Any="true" BondType="?" /></MolecularTypePattern><MolecularTypePattern Index="2"><MolecularType Name="Gab1" /><ComponentPattern MolecularComponent="PH" BondType="?" /><ComponentPattern MolecularComponent="PRS1_PRS2" BondType="6"><Bond MolecularTypePattern="Grb2" ComponentPattern="cSH3" /></ComponentPattern><ComponentPattern MolecularComponent="T312" Any="true" BondType="?" /><ComponentPattern MolecularComponent="S381" Any="true" BondType="?" /><ComponentPattern MolecularComponent="Y447" Any="true" BondType="?" /><ComponentPattern MolecularComponent="S454" Any="true" BondType="?" /><ComponentPattern MolecularComponent="Y472" Any="true" BondType="?" /><ComponentPattern MolecularComponent="T476" Any="true" BondType="?" /><ComponentPattern MolecularComponent="S581" Any="true" BondType="?" /><ComponentPattern MolecularComponent="S597" Any="true" BondType="?" /><ComponentPattern MolecularComponent="Y619" Any="true" BondType="?" /><ComponentPattern MolecularComponent="Y657" ComponentStatePattern="P" BondType="-" /><ComponentPattern MolecularComponent="loc" Any="true" BondType="?" /></MolecularTypePattern><MolecularTypePattern Index="3"><MolecularType Name="Grb2" /><ComponentPattern MolecularComponent="SH2r" BondType="?" /><ComponentPattern MolecularComponent="SH2s" BondType="2"><Bond MolecularTypePattern="p52Shc1" ComponentPattern="Y317" /></ComponentPattern><ComponentPattern MolecularComponent="cSH3" BondType="6"><Bond MolecularTypePattern="Gab1" ComponentPattern="PRS1_PRS2" /></ComponentPattern><ComponentPattern MolecularComponent="nSH3" BondType="?" /><ComponentPattern MolecularComponent="loc" Any="true" BondType="?" /></MolecularTypePattern><MolecularTypePattern Index="4"><MolecularType Name="p52Shc1" /><ComponentPattern MolecularComponent="PTB" BondType="4"><Bond MolecularTypePattern="ErbB4" ComponentPattern="Y1242" /></ComponentPattern><ComponentPattern MolecularComponent="Y317" ComponentStatePattern="P" BondType="2"><Bond MolecularTypePattern="Grb2" ComponentPattern="SH2s" /></ComponentPattern><ComponentPattern MolecularComponent="loc" Any="true" BondType="?" /></MolecularTypePattern><MolecularTypePattern Index="5"><MolecularType Name="ErbB4" /><ComponentPattern MolecularComponent="I_III" BondType="3"><Bond MolecularTypePattern="HRG" ComponentPattern="EGFL" /></ComponentPattern><ComponentPattern MolecularComponent="II" BondType="1"><Bond MolecularTypePattern="ErbB2" ComponentPattern="II" /></ComponentPattern><ComponentPattern MolecularComponent="Y1056" Any="true" BondType="?" /><ComponentPattern MolecularComponent="Y1188" Any="true" BondType="?" /><ComponentPattern MolecularComponent="Y1242" ComponentStatePattern="P" BondType="4"><Bond MolecularTypePattern="p52Shc1" ComponentPattern="PTB" /></ComponentPattern><ComponentPattern MolecularComponent="loc" Any="true" BondType="?" /></MolecularTypePattern><MolecularTypePattern Index="6"><MolecularType Name="HRG" /><ComponentPattern MolecularComponent="EGFL" BondType="3"><Bond MolecularTypePattern="ErbB4" ComponentPattern="I_III" /></ComponentPattern><ComponentPattern MolecularComponent="deg" Any="true" BondType="?" /><ComponentPattern MolecularComponent="loc" Any="true" BondType="?" /></MolecularTypePattern></SpeciesPattern></ProductPattern></ProductPatternsList><Kinetics KineticsType="MassAction"><Parameter Name="ruleRate" Role="RuleRate" Unit="molecules.um-3.s-1" /><Parameter Name="Kf" Role="MassActionKf" Unit="s-1">Gab1kp98</Parameter><Parameter Name="Kr" Role="MassActionKr" Unit="s-1">0.0</Parameter></Kinetics></ReactionRule><ReactionRule Name="r399" Structure="c0" ReactionRuleLabel="r399" ReactionRuleReversible="false"><ReactantPatternsList><ReactantPattern Structure="c0"><SpeciesPattern><MolecularTypePattern Index="1"><MolecularType Name="HRG" /><ComponentPattern MolecularComponent="EGFL" BondType="5"><Bond MolecularTypePattern="ErbB4" ComponentPattern="I_III" /></ComponentPattern><ComponentPattern MolecularComponent="deg" Any="true" BondType="?" /><ComponentPattern MolecularComponent="loc" Any="true" BondType="?" /></MolecularTypePattern><MolecularTypePattern Index="2"><MolecularType Name="ErbB4" /><ComponentPattern MolecularComponent="I_III" BondType="5"><Bond MolecularTypePattern="HRG" ComponentPattern="EGFL" /></ComponentPattern><ComponentPattern MolecularComponent="II" BondType="1"><Bond MolecularTypePattern="EGFR" ComponentPattern="II" /></ComponentPattern><ComponentPattern MolecularComponent="Y1056" Any="true" BondType="?" /><ComponentPattern MolecularComponent="Y1188" Any="true" BondType="?" /><ComponentPattern MolecularComponent="Y1242" Any="true" BondType="?" /><ComponentPattern MolecularComponent="loc" Any="true" BondType="?" /></MolecularTypePattern><MolecularTypePattern Index="3"><MolecularType Name="Gab1" /><ComponentPattern MolecularComponent="PH" BondType="?" /><ComponentPattern MolecularComponent="PRS1_PRS2" BondType="6"><Bond MolecularTypePattern="Grb2" ComponentPattern="cSH3" /></ComponentPattern><ComponentPattern MolecularComponent="T312" Any="true" BondType="?" /><ComponentPattern MolecularComponent="S381" Any="true" BondType="?" /><ComponentPattern MolecularComponent="Y447" ComponentStatePattern="O" BondType="-" /><ComponentPattern MolecularComponent="S454" Any="true" BondType="?" /><ComponentPattern MolecularComponent="Y472" Any="true" BondType="?" /><ComponentPattern MolecularComponent="T476" Any="true" BondType="?" /><ComponentPattern MolecularComponent="S581" Any="true" BondType="?" /><ComponentPattern MolecularComponent="S597" Any="true" BondType="?" /><ComponentPattern MolecularComponent="Y619" Any="true" BondType="?" /><ComponentPattern MolecularComponent="Y657" Any="true" BondType="?" /><ComponentPattern MolecularComponent="loc" Any="true" BondType="?" /></MolecularTypePattern><MolecularTypePattern Index="4"><MolecularType Name="Grb2" /><ComponentPattern MolecularComponent="SH2r" BondType="?" /><ComponentPattern MolecularComponent="SH2s" BondType="2"><Bond MolecularTypePattern="p52Shc1" ComponentPattern="Y317" /></ComponentPattern><ComponentPattern MolecularComponent="cSH3" BondType="6"><Bond MolecularTypePattern="Gab1" ComponentPattern="PRS1_PRS2" /></ComponentPattern><ComponentPattern MolecularComponent="nSH3" BondType="?" /><ComponentPattern MolecularComponent="loc" Any="true" BondType="?" /></MolecularTypePattern><MolecularTypePattern Index="5"><MolecularType Name="p52Shc1" /><ComponentPattern MolecularComponent="PTB" BondType="4"><Bond MolecularTypePattern="EGFR" ComponentPattern="Y992" /></ComponentPattern><ComponentPattern MolecularComponent="Y317" ComponentStatePattern="P" BondType="2"><Bond MolecularTypePattern="Grb2" ComponentPattern="SH2s" /></ComponentPattern><ComponentPattern MolecularComponent="loc" Any="true" BondType="?" /></MolecularTypePattern><MolecularTypePattern Index="6"><MolecularType Name="EGFR" /><ComponentPattern MolecularComponent="I_III" BondType="3"><Bond MolecularTypePattern="EGF" ComponentPattern="EGFL" /></ComponentPattern><ComponentPattern MolecularComponent="II" BondType="1"><Bond MolecularTypePattern="ErbB4" ComponentPattern="II" /></ComponentPattern><ComponentPattern MolecularComponent="T669" Any="true" BondType="?" /><ComponentPattern MolecularComponent="Y992" ComponentStatePattern="P" BondType="4"><Bond MolecularTypePattern="p52Shc1" ComponentPattern="PTB" /></ComponentPattern><ComponentPattern MolecularComponent="Y1068" Any="true" BondType="?" /><ComponentPattern MolecularComponent="Y1086" Any="true" BondType="?" /><ComponentPattern MolecularComponent="Y1114" Any="true" BondType="?" /><ComponentPattern MolecularComponent="Y1148" Any="true" BondType="?" /><ComponentPattern MolecularComponent="Y1173" Any="true" BondType="?" /><ComponentPattern MolecularComponent="loc" Any="true" BondType="?" /></MolecularTypePattern><MolecularTypePattern Index="7"><MolecularType Name="EGF" /><ComponentPattern MolecularComponent="EGFL" BondType="3"><Bond MolecularTypePattern="EGFR" ComponentPattern="I_III" /></ComponentPattern><ComponentPattern MolecularComponent="deg" Any="true" BondType="?" /><ComponentPattern MolecularComponent="loc" Any="true" BondType="?" /></MolecularTypePattern></SpeciesPattern></ReactantPattern></ReactantPatternsList><ProductPatternsList><ProductPattern Structure="c0"><SpeciesPattern><MolecularTypePattern Index="1"><MolecularType Name="HRG" /><ComponentPattern MolecularComponent="EGFL" BondType="5"><Bond MolecularTypePattern="ErbB4" ComponentPattern="I_III" /></ComponentPattern><ComponentPattern MolecularComponent="deg" Any="true" BondType="?" /><ComponentPattern MolecularComponent="loc" Any="true" BondType="?" /></MolecularTypePattern><MolecularTypePattern Index="2"><MolecularType Name="ErbB4" /><ComponentPattern MolecularComponent="I_III" BondType="5"><Bond MolecularTypePattern="HRG" ComponentPattern="EGFL" /></ComponentPattern><ComponentPattern MolecularComponent="II" BondType="1"><Bond MolecularTypePattern="EGFR" ComponentPattern="II" /></ComponentPattern><ComponentPattern MolecularComponent="Y1056" Any="true" BondType="?" /><ComponentPattern MolecularComponent="Y1188" Any="true" BondType="?" /><ComponentPattern MolecularComponent="Y1242" Any="true" BondType="?" /><ComponentPattern MolecularComponent="loc" Any="true" BondType="?" /></MolecularTypePattern><MolecularTypePattern Index="3"><MolecularType Name="Gab1" /><ComponentPattern MolecularComponent="PH" BondType="?" /><ComponentPattern MolecularComponent="PRS1_PRS2" BondType="6"><Bond MolecularTypePattern="Grb2" ComponentPattern="cSH3" /></ComponentPattern><ComponentPattern MolecularComponent="T312" Any="true" BondType="?" /><ComponentPattern MolecularComponent="S381" Any="true" BondType="?" /><ComponentPattern MolecularComponent="Y447" ComponentStatePattern="P" BondType="-" /><ComponentPattern MolecularComponent="S454" Any="true" BondType="?" /><ComponentPattern MolecularComponent="Y472" Any="true" BondType="?" /><ComponentPattern MolecularComponent="T476" Any="true" BondType="?" /><ComponentPattern MolecularComponent="S581" Any="true" BondType="?" /><ComponentPattern MolecularComponent="S597" Any="true" BondType="?" /><ComponentPattern MolecularComponent="Y619" Any="true" BondType="?" /><ComponentPattern MolecularComponent="Y657" Any="true" BondType="?" /><ComponentPattern MolecularComponent="loc" Any="true" BondType="?" /></MolecularTypePattern><MolecularTypePattern Index="4"><MolecularType Name="Grb2" /><ComponentPattern MolecularComponent="SH2r" BondType="?" /><ComponentPattern MolecularComponent="SH2s" BondType="2"><Bond MolecularTypePattern="p52Shc1" ComponentPattern="Y317" /></ComponentPattern><ComponentPattern MolecularComponent="cSH3" BondType="6"><Bond MolecularTypePattern="Gab1" ComponentPattern="PRS1_PRS2" /></ComponentPattern><ComponentPattern MolecularComponent="nSH3" BondType="?" /><ComponentPattern MolecularComponent="loc" Any="true" BondType="?" /></MolecularTypePattern><MolecularTypePattern Index="5"><MolecularType Name="p52Shc1" /><ComponentPattern MolecularComponent="PTB" BondType="4"><Bond MolecularTypePattern="EGFR" ComponentPattern="Y992" /></ComponentPattern><ComponentPattern MolecularComponent="Y317" ComponentStatePattern="P" BondType="2"><Bond MolecularTypePattern="Grb2" ComponentPattern="SH2s" /></ComponentPattern><ComponentPattern MolecularComponent="loc" Any="true" BondType="?" /></MolecularTypePattern><MolecularTypePattern Index="6"><MolecularType Name="EGFR" /><ComponentPattern MolecularComponent="I_III" BondType="3"><Bond MolecularTypePattern="EGF" ComponentPattern="EGFL" /></ComponentPattern><ComponentPattern MolecularComponent="II" BondType="1"><Bond MolecularTypePattern="ErbB4" ComponentPattern="II" /></ComponentPattern><ComponentPattern MolecularComponent="T669" Any="true" BondType="?" /><ComponentPattern MolecularComponent="Y992" ComponentStatePattern="P" BondType="4"><Bond MolecularTypePattern="p52Shc1" ComponentPattern="PTB" /></ComponentPattern><ComponentPattern MolecularComponent="Y1068" Any="true" BondType="?" /><ComponentPattern MolecularComponent="Y1086" Any="true" BondType="?" /><ComponentPattern MolecularComponent="Y1114" Any="true" BondType="?" /><ComponentPattern MolecularComponent="Y1148" Any="true" BondType="?" /><ComponentPattern MolecularComponent="Y1173" Any="true" BondType="?" /><ComponentPattern MolecularComponent="loc" Any="true" BondType="?" /></MolecularTypePattern><MolecularTypePattern Index="7"><MolecularType Name="EGF" /><ComponentPattern MolecularComponent="EGFL" BondType="3"><Bond MolecularTypePattern="EGFR" ComponentPattern="I_III" /></ComponentPattern><ComponentPattern MolecularComponent="deg" Any="true" BondType="?" /><ComponentPattern MolecularComponent="loc" Any="true" BondType="?" /></MolecularTypePattern></SpeciesPattern></ProductPattern></ProductPatternsList><Kinetics KineticsType="MassAction"><Parameter Name="ruleRate" Role="RuleRate" Unit="molecules.um-3.s-1" /><Parameter Name="Kf" Role="MassActionKf" Unit="s-1">Gab1kp99</Parameter><Parameter Name="Kr" Role="MassActionKr" Unit="s-1">0.0</Parameter></Kinetics></ReactionRule><ReactionRule Name="r400" Structure="c0" ReactionRuleLabel="r400" ReactionRuleReversible="false"><ReactantPatternsList><ReactantPattern Structure="c0"><SpeciesPattern><MolecularTypePattern Index="1"><MolecularType Name="HRG" /><ComponentPattern MolecularComponent="EGFL" BondType="5"><Bond MolecularTypePattern="ErbB4" ComponentPattern="I_III" /></ComponentPattern><ComponentPattern MolecularComponent="deg" Any="true" BondType="?" /><ComponentPattern MolecularComponent="loc" Any="true" BondType="?" /></MolecularTypePattern><MolecularTypePattern Index="2"><MolecularType Name="ErbB4" /><ComponentPattern MolecularComponent="I_III" BondType="5"><Bond MolecularTypePattern="HRG" ComponentPattern="EGFL" /></ComponentPattern><ComponentPattern MolecularComponent="II" BondType="1"><Bond MolecularTypePattern="EGFR" ComponentPattern="II" /></ComponentPattern><ComponentPattern MolecularComponent="Y1056" Any="true" BondType="?" /><ComponentPattern MolecularComponent="Y1188" Any="true" BondType="?" /><ComponentPattern MolecularComponent="Y1242" Any="true" BondType="?" /><ComponentPattern MolecularComponent="loc" Any="true" BondType="?" /></MolecularTypePattern><MolecularTypePattern Index="3"><MolecularType Name="Gab1" /><ComponentPattern MolecularComponent="PH" BondType="?" /><ComponentPattern MolecularComponent="PRS1_PRS2" BondType="6"><Bond MolecularTypePattern="Grb2" ComponentPattern="cSH3" /></ComponentPattern><ComponentPattern MolecularComponent="T312" Any="true" BondType="?" /><ComponentPattern MolecularComponent="S381" Any="true" BondType="?" /><ComponentPattern MolecularComponent="Y447" Any="true" BondType="?" /><ComponentPattern MolecularComponent="S454" Any="true" BondType="?" /><ComponentPattern MolecularComponent="Y472" ComponentStatePattern="O" BondType="-" /><ComponentPattern MolecularComponent="T476" Any="true" BondType="?" /><ComponentPattern MolecularComponent="S581" Any="true" BondType="?" /><ComponentPattern MolecularComponent="S597" Any="true" BondType="?" /><ComponentPattern MolecularComponent="Y619" Any="true" BondType="?" /><ComponentPattern MolecularComponent="Y657" Any="true" BondType="?" /><ComponentPattern MolecularComponent="loc" Any="true" BondType="?" /></MolecularTypePattern><MolecularTypePattern Index="4"><MolecularType Name="Grb2" /><ComponentPattern MolecularComponent="SH2r" BondType="?" /><ComponentPattern MolecularComponent="SH2s" BondType="2"><Bond MolecularTypePattern="p52Shc1" ComponentPattern="Y317" /></ComponentPattern><ComponentPattern MolecularComponent="cSH3" BondType="6"><Bond MolecularTypePattern="Gab1" ComponentPattern="PRS1_PRS2" /></ComponentPattern><ComponentPattern MolecularComponent="nSH3" BondType="?" /><ComponentPattern MolecularComponent="loc" Any="true" BondType="?" /></MolecularTypePattern><MolecularTypePattern Index="5"><MolecularType Name="p52Shc1" /><ComponentPattern MolecularComponent="PTB" BondType="4"><Bond MolecularTypePattern="EGFR" ComponentPattern="Y992" /></ComponentPattern><ComponentPattern MolecularComponent="Y317" ComponentStatePattern="P" BondType="2"><Bond MolecularTypePattern="Grb2" ComponentPattern="SH2s" /></ComponentPattern><ComponentPattern MolecularComponent="loc" Any="true" BondType="?" /></MolecularTypePattern><MolecularTypePattern Index="6"><MolecularType Name="EGFR" /><ComponentPattern MolecularComponent="I_III" BondType="3"><Bond MolecularTypePattern="EGF" ComponentPattern="EGFL" /></ComponentPattern><ComponentPattern MolecularComponent="II" BondType="1"><Bond MolecularTypePattern="ErbB4" ComponentPattern="II" /></ComponentPattern><ComponentPattern MolecularComponent="T669" Any="true" BondType="?" /><ComponentPattern MolecularComponent="Y992" ComponentStatePattern="P" BondType="4"><Bond MolecularTypePattern="p52Shc1" ComponentPattern="PTB" /></ComponentPattern><ComponentPattern MolecularComponent="Y1068" Any="true" BondType="?" /><ComponentPattern MolecularComponent="Y1086" Any="true" BondType="?" /><ComponentPattern MolecularComponent="Y1114" Any="true" BondType="?" /><ComponentPattern MolecularComponent="Y1148" Any="true" BondType="?" /><ComponentPattern MolecularComponent="Y1173" Any="true" BondType="?" /><ComponentPattern MolecularComponent="loc" Any="true" BondType="?" /></MolecularTypePattern><MolecularTypePattern Index="7"><MolecularType Name="EGF" /><ComponentPattern MolecularComponent="EGFL" BondType="3"><Bond MolecularTypePattern="EGFR" ComponentPattern="I_III" /></ComponentPattern><ComponentPattern MolecularComponent="deg" Any="true" BondType="?" /><ComponentPattern MolecularComponent="loc" Any="true" BondType="?" /></MolecularTypePattern></SpeciesPattern></ReactantPattern></ReactantPatternsList><ProductPatternsList><ProductPattern Structure="c0"><SpeciesPattern><MolecularTypePattern Index="1"><MolecularType Name="HRG" /><ComponentPattern MolecularComponent="EGFL" BondType="5"><Bond MolecularTypePattern="ErbB4" ComponentPattern="I_III" /></ComponentPattern><ComponentPattern MolecularComponent="deg" Any="true" BondType="?" /><ComponentPattern MolecularComponent="loc" Any="true" BondType="?" /></MolecularTypePattern><MolecularTypePattern Index="2"><MolecularType Name="ErbB4" /><ComponentPattern MolecularComponent="I_III" BondType="5"><Bond MolecularTypePattern="HRG" ComponentPattern="EGFL" /></ComponentPattern><ComponentPattern MolecularComponent="II" BondType="1"><Bond MolecularTypePattern="EGFR" ComponentPattern="II" /></ComponentPattern><ComponentPattern MolecularComponent="Y1056" Any="true" BondType="?" /><ComponentPattern MolecularComponent="Y1188" Any="true" BondType="?" /><ComponentPattern MolecularComponent="Y1242" Any="true" BondType="?" /><ComponentPattern MolecularComponent="loc" Any="true" BondType="?" /></MolecularTypePattern><MolecularTypePattern Index="3"><MolecularType Name="Gab1" /><ComponentPattern MolecularComponent="PH" BondType="?" /><ComponentPattern MolecularComponent="PRS1_PRS2" BondType="6"><Bond MolecularTypePattern="Grb2" ComponentPattern="cSH3" /></ComponentPattern><ComponentPattern MolecularComponent="T312" Any="true" BondType="?" /><ComponentPattern MolecularComponent="S381" Any="true" BondType="?" /><ComponentPattern MolecularComponent="Y447" Any="true" BondType="?" /><ComponentPattern MolecularComponent="S454" Any="true" BondType="?" /><ComponentPattern MolecularComponent="Y472" ComponentStatePattern="P" BondType="-" /><ComponentPattern MolecularComponent="T476" Any="true" BondType="?" /><ComponentPattern MolecularComponent="S581" Any="true" BondType="?" /><ComponentPattern MolecularComponent="S597" Any="true" BondType="?" /><ComponentPattern MolecularComponent="Y619" Any="true" BondType="?" /><ComponentPattern MolecularComponent="Y657" Any="true" BondType="?" /><ComponentPattern MolecularComponent="loc" Any="true" BondType="?" /></MolecularTypePattern><MolecularTypePattern Index="4"><MolecularType Name="Grb2" /><ComponentPattern MolecularComponent="SH2r" BondType="?" /><ComponentPattern MolecularComponent="SH2s" BondType="2"><Bond MolecularTypePattern="p52Shc1" ComponentPattern="Y317" /></ComponentPattern><ComponentPattern MolecularComponent="cSH3" BondType="6"><Bond MolecularTypePattern="Gab1" ComponentPattern="PRS1_PRS2" /></ComponentPattern><ComponentPattern MolecularComponent="nSH3" BondType="?" /><ComponentPattern MolecularComponent="loc" Any="true" BondType="?" /></MolecularTypePattern><MolecularTypePattern Index="5"><MolecularType Name="p52Shc1" /><ComponentPattern MolecularComponent="PTB" BondType="4"><Bond MolecularTypePattern="EGFR" ComponentPattern="Y992" /></ComponentPattern><ComponentPattern MolecularComponent="Y317" ComponentStatePattern="P" BondType="2"><Bond MolecularTypePattern="Grb2" ComponentPattern="SH2s" /></ComponentPattern><ComponentPattern MolecularComponent="loc" Any="true" BondType="?" /></MolecularTypePattern><MolecularTypePattern Index="6"><MolecularType Name="EGFR" /><ComponentPattern MolecularComponent="I_III" BondType="3"><Bond MolecularTypePattern="EGF" ComponentPattern="EGFL" /></ComponentPattern><ComponentPattern MolecularComponent="II" BondType="1"><Bond MolecularTypePattern="ErbB4" ComponentPattern="II" /></ComponentPattern><ComponentPattern MolecularComponent="T669" Any="true" BondType="?" /><ComponentPattern MolecularComponent="Y992" ComponentStatePattern="P" BondType="4"><Bond MolecularTypePattern="p52Shc1" ComponentPattern="PTB" /></ComponentPattern><ComponentPattern MolecularComponent="Y1068" Any="true" BondType="?" /><ComponentPattern MolecularComponent="Y1086" Any="true" BondType="?" /><ComponentPattern MolecularComponent="Y1114" Any="true" BondType="?" /><ComponentPattern MolecularComponent="Y1148" Any="true" BondType="?" /><ComponentPattern MolecularComponent="Y1173" Any="true" BondType="?" /><ComponentPattern MolecularComponent="loc" Any="true" BondType="?" /></MolecularTypePattern><MolecularTypePattern Index="7"><MolecularType Name="EGF" /><ComponentPattern MolecularComponent="EGFL" BondType="3"><Bond MolecularTypePattern="EGFR" ComponentPattern="I_III" /></ComponentPattern><ComponentPattern MolecularComponent="deg" Any="true" BondType="?" /><ComponentPattern MolecularComponent="loc" Any="true" BondType="?" /></MolecularTypePattern></SpeciesPattern></ProductPattern></ProductPatternsList><Kinetics KineticsType="MassAction"><Parameter Name="ruleRate" Role="RuleRate" Unit="molecules.um-3.s-1" /><Parameter Name="Kf" Role="MassActionKf" Unit="s-1">Gab1kp100</Parameter><Parameter Name="Kr" Role="MassActionKr" Unit="s-1">0.0</Parameter></Kinetics></ReactionRule><ReactionRule Name="r401" Structure="c0" ReactionRuleLabel="r401" ReactionRuleReversible="false"><ReactantPatternsList><ReactantPattern Structure="c0"><SpeciesPattern><MolecularTypePattern Index="1"><MolecularType Name="HRG" /><ComponentPattern MolecularComponent="EGFL" BondType="5"><Bond MolecularTypePattern="ErbB4" ComponentPattern="I_III" /></ComponentPattern><ComponentPattern MolecularComponent="deg" Any="true" BondType="?" /><ComponentPattern MolecularComponent="loc" Any="true" BondType="?" /></MolecularTypePattern><MolecularTypePattern Index="2"><MolecularType Name="ErbB4" /><ComponentPattern MolecularComponent="I_III" BondType="5"><Bond MolecularTypePattern="HRG" ComponentPattern="EGFL" /></ComponentPattern><ComponentPattern MolecularComponent="II" BondType="1"><Bond MolecularTypePattern="EGFR" ComponentPattern="II" /></ComponentPattern><ComponentPattern MolecularComponent="Y1056" Any="true" BondType="?" /><ComponentPattern MolecularComponent="Y1188" Any="true" BondType="?" /><ComponentPattern MolecularComponent="Y1242" Any="true" BondType="?" /><ComponentPattern MolecularComponent="loc" Any="true" BondType="?" /></MolecularTypePattern><MolecularTypePattern Index="3"><MolecularType Name="Gab1" /><ComponentPattern MolecularComponent="PH" BondType="?" /><ComponentPattern MolecularComponent="PRS1_PRS2" BondType="6"><Bond MolecularTypePattern="Grb2" ComponentPattern="cSH3" /></ComponentPattern><ComponentPattern MolecularComponent="T312" Any="true" BondType="?" /><ComponentPattern MolecularComponent="S381" Any="true" BondType="?" /><ComponentPattern MolecularComponent="Y447" Any="true" BondType="?" /><ComponentPattern MolecularComponent="S454" Any="true" BondType="?" /><ComponentPattern MolecularComponent="Y472" Any="true" BondType="?" /><ComponentPattern MolecularComponent="T476" Any="true" BondType="?" /><ComponentPattern MolecularComponent="S581" Any="true" BondType="?" /><ComponentPattern MolecularComponent="S597" Any="true" BondType="?" /><ComponentPattern MolecularComponent="Y619" ComponentStatePattern="O" BondType="-" /><ComponentPattern MolecularComponent="Y657" Any="true" BondType="?" /><ComponentPattern MolecularComponent="loc" Any="true" BondType="?" /></MolecularTypePattern><MolecularTypePattern Index="4"><MolecularType Name="Grb2" /><ComponentPattern MolecularComponent="SH2r" BondType="?" /><ComponentPattern MolecularComponent="SH2s" BondType="2"><Bond MolecularTypePattern="p52Shc1" ComponentPattern="Y317" /></ComponentPattern><ComponentPattern MolecularComponent="cSH3" BondType="6"><Bond MolecularTypePattern="Gab1" ComponentPattern="PRS1_PRS2" /></ComponentPattern><ComponentPattern MolecularComponent="nSH3" BondType="?" /><ComponentPattern MolecularComponent="loc" Any="true" BondType="?" /></MolecularTypePattern><MolecularTypePattern Index="5"><MolecularType Name="p52Shc1" /><ComponentPattern MolecularComponent="PTB" BondType="4"><Bond MolecularTypePattern="EGFR" ComponentPattern="Y992" /></ComponentPattern><ComponentPattern MolecularComponent="Y317" ComponentStatePattern="P" BondType="2"><Bond MolecularTypePattern="Grb2" ComponentPattern="SH2s" /></ComponentPattern><ComponentPattern MolecularComponent="loc" Any="true" BondType="?" /></MolecularTypePattern><MolecularTypePattern Index="6"><MolecularType Name="EGFR" /><ComponentPattern MolecularComponent="I_III" BondType="3"><Bond MolecularTypePattern="EGF" ComponentPattern="EGFL" /></ComponentPattern><ComponentPattern MolecularComponent="II" BondType="1"><Bond MolecularTypePattern="ErbB4" ComponentPattern="II" /></ComponentPattern><ComponentPattern MolecularComponent="T669" Any="true" BondType="?" /><ComponentPattern MolecularComponent="Y992" ComponentStatePattern="P" BondType="4"><Bond MolecularTypePattern="p52Shc1" ComponentPattern="PTB" /></ComponentPattern><ComponentPattern MolecularComponent="Y1068" Any="true" BondType="?" /><ComponentPattern MolecularComponent="Y1086" Any="true" BondType="?" /><ComponentPattern MolecularComponent="Y1114" Any="true" BondType="?" /><ComponentPattern MolecularComponent="Y1148" Any="true" BondType="?" /><ComponentPattern MolecularComponent="Y1173" Any="true" BondType="?" /><ComponentPattern MolecularComponent="loc" Any="true" BondType="?" /></MolecularTypePattern><MolecularTypePattern Index="7"><MolecularType Name="EGF" /><ComponentPattern MolecularComponent="EGFL" BondType="3"><Bond MolecularTypePattern="EGFR" ComponentPattern="I_III" /></ComponentPattern><ComponentPattern MolecularComponent="deg" Any="true" BondType="?" /><ComponentPattern MolecularComponent="loc" Any="true" BondType="?" /></MolecularTypePattern></SpeciesPattern></ReactantPattern></ReactantPatternsList><ProductPatternsList><ProductPattern Structure="c0"><SpeciesPattern><MolecularTypePattern Index="1"><MolecularType Name="HRG" /><ComponentPattern MolecularComponent="EGFL" BondType="5"><Bond MolecularTypePattern="ErbB4" ComponentPattern="I_III" /></ComponentPattern><ComponentPattern MolecularComponent="deg" Any="true" BondType="?" /><ComponentPattern MolecularComponent="loc" Any="true" BondType="?" /></MolecularTypePattern><MolecularTypePattern Index="2"><MolecularType Name="ErbB4" /><ComponentPattern MolecularComponent="I_III" BondType="5"><Bond MolecularTypePattern="HRG" ComponentPattern="EGFL" /></ComponentPattern><ComponentPattern MolecularComponent="II" BondType="1"><Bond MolecularTypePattern="EGFR" ComponentPattern="II" /></ComponentPattern><ComponentPattern MolecularComponent="Y1056" Any="true" BondType="?" /><ComponentPattern MolecularComponent="Y1188" Any="true" BondType="?" /><ComponentPattern MolecularComponent="Y1242" Any="true" BondType="?" /><ComponentPattern MolecularComponent="loc" Any="true" BondType="?" /></MolecularTypePattern><MolecularTypePattern Index="3"><MolecularType Name="Gab1" /><ComponentPattern MolecularComponent="PH" BondType="?" /><ComponentPattern MolecularComponent="PRS1_PRS2" BondType="6"><Bond MolecularTypePattern="Grb2" ComponentPattern="cSH3" /></ComponentPattern><ComponentPattern MolecularComponent="T312" Any="true" BondType="?" /><ComponentPattern MolecularComponent="S381" Any="true" BondType="?" /><ComponentPattern MolecularComponent="Y447" Any="true" BondType="?" /><ComponentPattern MolecularComponent="S454" Any="true" BondType="?" /><ComponentPattern MolecularComponent="Y472" Any="true" BondType="?" /><ComponentPattern MolecularComponent="T476" Any="true" BondType="?" /><ComponentPattern MolecularComponent="S581" Any="true" BondType="?" /><ComponentPattern MolecularComponent="S597" Any="true" BondType="?" /><ComponentPattern MolecularComponent="Y619" ComponentStatePattern="P" BondType="-" /><ComponentPattern MolecularComponent="Y657" Any="true" BondType="?" /><ComponentPattern MolecularComponent="loc" Any="true" BondType="?" /></MolecularTypePattern><MolecularTypePattern Index="4"><MolecularType Name="Grb2" /><ComponentPattern MolecularComponent="SH2r" BondType="?" /><ComponentPattern MolecularComponent="SH2s" BondType="2"><Bond MolecularTypePattern="p52Shc1" ComponentPattern="Y317" /></ComponentPattern><ComponentPattern MolecularComponent="cSH3" BondType="6"><Bond MolecularTypePattern="Gab1" ComponentPattern="PRS1_PRS2" /></ComponentPattern><ComponentPattern MolecularComponent="nSH3" BondType="?" /><ComponentPattern MolecularComponent="loc" Any="true" BondType="?" /></MolecularTypePattern><MolecularTypePattern Index="5"><MolecularType Name="p52Shc1" /><ComponentPattern MolecularComponent="PTB" BondType="4"><Bond MolecularTypePattern="EGFR" ComponentPattern="Y992" /></ComponentPattern><ComponentPattern MolecularComponent="Y317" ComponentStatePattern="P" BondType="2"><Bond MolecularTypePattern="Grb2" ComponentPattern="SH2s" /></ComponentPattern><ComponentPattern MolecularComponent="loc" Any="true" BondType="?" /></MolecularTypePattern><MolecularTypePattern Index="6"><MolecularType Name="EGFR" /><ComponentPattern MolecularComponent="I_III" BondType="3"><Bond MolecularTypePattern="EGF" ComponentPattern="EGFL" /></ComponentPattern><ComponentPattern MolecularComponent="II" BondType="1"><Bond MolecularTypePattern="ErbB4" ComponentPattern="II" /></ComponentPattern><ComponentPattern MolecularComponent="T669" Any="true" BondType="?" /><ComponentPattern MolecularComponent="Y992" ComponentStatePattern="P" BondType="4"><Bond MolecularTypePattern="p52Shc1" ComponentPattern="PTB" /></ComponentPattern><ComponentPattern MolecularComponent="Y1068" Any="true" BondType="?" /><ComponentPattern MolecularComponent="Y1086" Any="true" BondType="?" /><ComponentPattern MolecularComponent="Y1114" Any="true" BondType="?" /><ComponentPattern MolecularComponent="Y1148" Any="true" BondType="?" /><ComponentPattern MolecularComponent="Y1173" Any="true" BondType="?" /><ComponentPattern MolecularComponent="loc" Any="true" BondType="?" /></MolecularTypePattern><MolecularTypePattern Index="7"><MolecularType Name="EGF" /><ComponentPattern MolecularComponent="EGFL" BondType="3"><Bond MolecularTypePattern="EGFR" ComponentPattern="I_III" /></ComponentPattern><ComponentPattern MolecularComponent="deg" Any="true" BondType="?" /><ComponentPattern MolecularComponent="loc" Any="true" BondType="?" /></MolecularTypePattern></SpeciesPattern></ProductPattern></ProductPatternsList><Kinetics KineticsType="MassAction"><Parameter Name="ruleRate" Role="RuleRate" Unit="molecules.um-3.s-1" /><Parameter Name="Kf" Role="MassActionKf" Unit="s-1">Gab1kp101</Parameter><Parameter Name="Kr" Role="MassActionKr" Unit="s-1">0.0</Parameter></Kinetics></ReactionRule><ReactionRule Name="r402" Structure="c0" ReactionRuleLabel="r402" ReactionRuleReversible="false"><ReactantPatternsList><ReactantPattern Structure="c0"><SpeciesPattern><MolecularTypePattern Index="1"><MolecularType Name="HRG" /><ComponentPattern MolecularComponent="EGFL" BondType="5"><Bond MolecularTypePattern="ErbB4" ComponentPattern="I_III" /></ComponentPattern><ComponentPattern MolecularComponent="deg" Any="true" BondType="?" /><ComponentPattern MolecularComponent="loc" Any="true" BondType="?" /></MolecularTypePattern><MolecularTypePattern Index="2"><MolecularType Name="ErbB4" /><ComponentPattern MolecularComponent="I_III" BondType="5"><Bond MolecularTypePattern="HRG" ComponentPattern="EGFL" /></ComponentPattern><ComponentPattern MolecularComponent="II" BondType="1"><Bond MolecularTypePattern="EGFR" ComponentPattern="II" /></ComponentPattern><ComponentPattern MolecularComponent="Y1056" Any="true" BondType="?" /><ComponentPattern MolecularComponent="Y1188" Any="true" BondType="?" /><ComponentPattern MolecularComponent="Y1242" Any="true" BondType="?" /><ComponentPattern MolecularComponent="loc" Any="true" BondType="?" /></MolecularTypePattern><MolecularTypePattern Index="3"><MolecularType Name="Gab1" /><ComponentPattern MolecularComponent="PH" BondType="?" /><ComponentPattern MolecularComponent="PRS1_PRS2" BondType="6"><Bond MolecularTypePattern="Grb2" ComponentPattern="cSH3" /></ComponentPattern><ComponentPattern MolecularComponent="T312" Any="true" BondType="?" /><ComponentPattern MolecularComponent="S381" Any="true" BondType="?" /><ComponentPattern MolecularComponent="Y447" Any="true" BondType="?" /><ComponentPattern MolecularComponent="S454" Any="true" BondType="?" /><ComponentPattern MolecularComponent="Y472" Any="true" BondType="?" /><ComponentPattern MolecularComponent="T476" Any="true" BondType="?" /><ComponentPattern MolecularComponent="S581" Any="true" BondType="?" /><ComponentPattern MolecularComponent="S597" Any="true" BondType="?" /><ComponentPattern MolecularComponent="Y619" Any="true" BondType="?" /><ComponentPattern MolecularComponent="Y657" ComponentStatePattern="O" BondType="-" /><ComponentPattern MolecularComponent="loc" Any="true" BondType="?" /></MolecularTypePattern><MolecularTypePattern Index="4"><MolecularType Name="Grb2" /><ComponentPattern MolecularComponent="SH2r" BondType="?" /><ComponentPattern MolecularComponent="SH2s" BondType="2"><Bond MolecularTypePattern="p52Shc1" ComponentPattern="Y317" /></ComponentPattern><ComponentPattern MolecularComponent="cSH3" BondType="6"><Bond MolecularTypePattern="Gab1" ComponentPattern="PRS1_PRS2" /></ComponentPattern><ComponentPattern MolecularComponent="nSH3" BondType="?" /><ComponentPattern MolecularComponent="loc" Any="true" BondType="?" /></MolecularTypePattern><MolecularTypePattern Index="5"><MolecularType Name="p52Shc1" /><ComponentPattern MolecularComponent="PTB" BondType="4"><Bond MolecularTypePattern="EGFR" ComponentPattern="Y992" /></ComponentPattern><ComponentPattern MolecularComponent="Y317" ComponentStatePattern="P" BondType="2"><Bond MolecularTypePattern="Grb2" ComponentPattern="SH2s" /></ComponentPattern><ComponentPattern MolecularComponent="loc" Any="true" BondType="?" /></MolecularTypePattern><MolecularTypePattern Index="6"><MolecularType Name="EGFR" /><ComponentPattern MolecularComponent="I_III" BondType="3"><Bond MolecularTypePattern="EGF" ComponentPattern="EGFL" /></ComponentPattern><ComponentPattern MolecularComponent="II" BondType="1"><Bond MolecularTypePattern="ErbB4" ComponentPattern="II" /></ComponentPattern><ComponentPattern MolecularComponent="T669" Any="true" BondType="?" /><ComponentPattern MolecularComponent="Y992" ComponentStatePattern="P" BondType="4"><Bond MolecularTypePattern="p52Shc1" ComponentPattern="PTB" /></ComponentPattern><ComponentPattern MolecularComponent="Y1068" Any="true" BondType="?" /><ComponentPattern MolecularComponent="Y1086" Any="true" BondType="?" /><ComponentPattern MolecularComponent="Y1114" Any="true" BondType="?" /><ComponentPattern MolecularComponent="Y1148" Any="true" BondType="?" /><ComponentPattern MolecularComponent="Y1173" Any="true" BondType="?" /><ComponentPattern MolecularComponent="loc" Any="true" BondType="?" /></MolecularTypePattern><MolecularTypePattern Index="7"><MolecularType Name="EGF" /><ComponentPattern MolecularComponent="EGFL" BondType="3"><Bond MolecularTypePattern="EGFR" ComponentPattern="I_III" /></ComponentPattern><ComponentPattern MolecularComponent="deg" Any="true" BondType="?" /><ComponentPattern MolecularComponent="loc" Any="true" BondType="?" /></MolecularTypePattern></SpeciesPattern></ReactantPattern></ReactantPatternsList><ProductPatternsList><ProductPattern Structure="c0"><SpeciesPattern><MolecularTypePattern Index="1"><MolecularType Name="HRG" /><ComponentPattern MolecularComponent="EGFL" BondType="5"><Bond MolecularTypePattern="ErbB4" ComponentPattern="I_III" /></ComponentPattern><ComponentPattern MolecularComponent="deg" Any="true" BondType="?" /><ComponentPattern MolecularComponent="loc" Any="true" BondType="?" /></MolecularTypePattern><MolecularTypePattern Index="2"><MolecularType Name="ErbB4" /><ComponentPattern MolecularComponent="I_III" BondType="5"><Bond MolecularTypePattern="HRG" ComponentPattern="EGFL" /></ComponentPattern><ComponentPattern MolecularComponent="II" BondType="1"><Bond MolecularTypePattern="EGFR" ComponentPattern="II" /></ComponentPattern><ComponentPattern MolecularComponent="Y1056" Any="true" BondType="?" /><ComponentPattern MolecularComponent="Y1188" Any="true" BondType="?" /><ComponentPattern MolecularComponent="Y1242" Any="true" BondType="?" /><ComponentPattern MolecularComponent="loc" Any="true" BondType="?" /></MolecularTypePattern><MolecularTypePattern Index="3"><MolecularType Name="Gab1" /><ComponentPattern MolecularComponent="PH" BondType="?" /><ComponentPattern MolecularComponent="PRS1_PRS2" BondType="6"><Bond MolecularTypePattern="Grb2" ComponentPattern="cSH3" /></ComponentPattern><ComponentPattern MolecularComponent="T312" Any="true" BondType="?" /><ComponentPattern MolecularComponent="S381" Any="true" BondType="?" /><ComponentPattern MolecularComponent="Y447" Any="true" BondType="?" /><ComponentPattern MolecularComponent="S454" Any="true" BondType="?" /><ComponentPattern MolecularComponent="Y472" Any="true" BondType="?" /><ComponentPattern MolecularComponent="T476" Any="true" BondType="?" /><ComponentPattern MolecularComponent="S581" Any="true" BondType="?" /><ComponentPattern MolecularComponent="S597" Any="true" BondType="?" /><ComponentPattern MolecularComponent="Y619" Any="true" BondType="?" /><ComponentPattern MolecularComponent="Y657" ComponentStatePattern="P" BondType="-" /><ComponentPattern MolecularComponent="loc" Any="true" BondType="?" /></MolecularTypePattern><MolecularTypePattern Index="4"><MolecularType Name="Grb2" /><ComponentPattern MolecularComponent="SH2r" BondType="?" /><ComponentPattern MolecularComponent="SH2s" BondType="2"><Bond MolecularTypePattern="p52Shc1" ComponentPattern="Y317" /></ComponentPattern><ComponentPattern MolecularComponent="cSH3" BondType="6"><Bond MolecularTypePattern="Gab1" ComponentPattern="PRS1_PRS2" /></ComponentPattern><ComponentPattern MolecularComponent="nSH3" BondType="?" /><ComponentPattern MolecularComponent="loc" Any="true" BondType="?" /></MolecularTypePattern><MolecularTypePattern Index="5"><MolecularType Name="p52Shc1" /><ComponentPattern MolecularComponent="PTB" BondType="4"><Bond MolecularTypePattern="EGFR" ComponentPattern="Y992" /></ComponentPattern><ComponentPattern MolecularComponent="Y317" ComponentStatePattern="P" BondType="2"><Bond MolecularTypePattern="Grb2" ComponentPattern="SH2s" /></ComponentPattern><ComponentPattern MolecularComponent="loc" Any="true" BondType="?" /></MolecularTypePattern><MolecularTypePattern Index="6"><MolecularType Name="EGFR" /><ComponentPattern MolecularComponent="I_III" BondType="3"><Bond MolecularTypePattern="EGF" ComponentPattern="EGFL" /></ComponentPattern><ComponentPattern MolecularComponent="II" BondType="1"><Bond MolecularTypePattern="ErbB4" ComponentPattern="II" /></ComponentPattern><ComponentPattern MolecularComponent="T669" Any="true" BondType="?" /><ComponentPattern MolecularComponent="Y992" ComponentStatePattern="P" BondType="4"><Bond MolecularTypePattern="p52Shc1" ComponentPattern="PTB" /></ComponentPattern><ComponentPattern MolecularComponent="Y1068" Any="true" BondType="?" /><ComponentPattern MolecularComponent="Y1086" Any="true" BondType="?" /><ComponentPattern MolecularComponent="Y1114" Any="true" BondType="?" /><ComponentPattern MolecularComponent="Y1148" Any="true" BondType="?" /><ComponentPattern MolecularComponent="Y1173" Any="true" BondType="?" /><ComponentPattern MolecularComponent="loc" Any="true" BondType="?" /></MolecularTypePattern><MolecularTypePattern Index="7"><MolecularType Name="EGF" /><ComponentPattern MolecularComponent="EGFL" BondType="3"><Bond MolecularTypePattern="EGFR" ComponentPattern="I_III" /></ComponentPattern><ComponentPattern MolecularComponent="deg" Any="true" BondType="?" /><ComponentPattern MolecularComponent="loc" Any="true" BondType="?" /></MolecularTypePattern></SpeciesPattern></ProductPattern></ProductPatternsList><Kinetics KineticsType="MassAction"><Parameter Name="ruleRate" Role="RuleRate" Unit="molecules.um-3.s-1" /><Parameter Name="Kf" Role="MassActionKf" Unit="s-1">Gab1kp102</Parameter><Parameter Name="Kr" Role="MassActionKr" Unit="s-1">0.0</Parameter></Kinetics></ReactionRule><ReactionRule Name="r403" Structure="c0" ReactionRuleLabel="r403" ReactionRuleReversible="false"><ReactantPatternsList><ReactantPattern Structure="c0"><SpeciesPattern><MolecularTypePattern Index="1"><MolecularType Name="HRG" /><ComponentPattern MolecularComponent="EGFL" BondType="5"><Bond MolecularTypePattern="ErbB4" ComponentPattern="I_III" /></ComponentPattern><ComponentPattern MolecularComponent="deg" Any="true" BondType="?" /><ComponentPattern MolecularComponent="loc" Any="true" BondType="?" /></MolecularTypePattern><MolecularTypePattern Index="2"><MolecularType Name="ErbB4" /><ComponentPattern MolecularComponent="I_III" BondType="5"><Bond MolecularTypePattern="HRG" ComponentPattern="EGFL" /></ComponentPattern><ComponentPattern MolecularComponent="II" BondType="1"><Bond MolecularTypePattern="EGFR" ComponentPattern="II" /></ComponentPattern><ComponentPattern MolecularComponent="Y1056" Any="true" BondType="?" /><ComponentPattern MolecularComponent="Y1188" Any="true" BondType="?" /><ComponentPattern MolecularComponent="Y1242" Any="true" BondType="?" /><ComponentPattern MolecularComponent="loc" Any="true" BondType="?" /></MolecularTypePattern><MolecularTypePattern Index="3"><MolecularType Name="Gab1" /><ComponentPattern MolecularComponent="PH" BondType="?" /><ComponentPattern MolecularComponent="PRS1_PRS2" BondType="6"><Bond MolecularTypePattern="Grb2" ComponentPattern="cSH3" /></ComponentPattern><ComponentPattern MolecularComponent="T312" Any="true" BondType="?" /><ComponentPattern MolecularComponent="S381" Any="true" BondType="?" /><ComponentPattern MolecularComponent="Y447" ComponentStatePattern="O" BondType="-" /><ComponentPattern MolecularComponent="S454" Any="true" BondType="?" /><ComponentPattern MolecularComponent="Y472" Any="true" BondType="?" /><ComponentPattern MolecularComponent="T476" Any="true" BondType="?" /><ComponentPattern MolecularComponent="S581" Any="true" BondType="?" /><ComponentPattern MolecularComponent="S597" Any="true" BondType="?" /><ComponentPattern MolecularComponent="Y619" Any="true" BondType="?" /><ComponentPattern MolecularComponent="Y657" Any="true" BondType="?" /><ComponentPattern MolecularComponent="loc" Any="true" BondType="?" /></MolecularTypePattern><MolecularTypePattern Index="4"><MolecularType Name="Grb2" /><ComponentPattern MolecularComponent="SH2r" BondType="?" /><ComponentPattern MolecularComponent="SH2s" BondType="2"><Bond MolecularTypePattern="p52Shc1" ComponentPattern="Y317" /></ComponentPattern><ComponentPattern MolecularComponent="cSH3" BondType="6"><Bond MolecularTypePattern="Gab1" ComponentPattern="PRS1_PRS2" /></ComponentPattern><ComponentPattern MolecularComponent="nSH3" BondType="?" /><ComponentPattern MolecularComponent="loc" Any="true" BondType="?" /></MolecularTypePattern><MolecularTypePattern Index="5"><MolecularType Name="p52Shc1" /><ComponentPattern MolecularComponent="PTB" BondType="4"><Bond MolecularTypePattern="EGFR" ComponentPattern="Y1086" /></ComponentPattern><ComponentPattern MolecularComponent="Y317" ComponentStatePattern="P" BondType="2"><Bond MolecularTypePattern="Grb2" ComponentPattern="SH2s" /></ComponentPattern><ComponentPattern MolecularComponent="loc" Any="true" BondType="?" /></MolecularTypePattern><MolecularTypePattern Index="6"><MolecularType Name="EGFR" /><ComponentPattern MolecularComponent="I_III" BondType="3"><Bond MolecularTypePattern="EGF" ComponentPattern="EGFL" /></ComponentPattern><ComponentPattern MolecularComponent="II" BondType="1"><Bond MolecularTypePattern="ErbB4" ComponentPattern="II" /></ComponentPattern><ComponentPattern MolecularComponent="T669" Any="true" BondType="?" /><ComponentPattern MolecularComponent="Y992" Any="true" BondType="?" /><ComponentPattern MolecularComponent="Y1068" Any="true" BondType="?" /><ComponentPattern MolecularComponent="Y1086" ComponentStatePattern="P" BondType="4"><Bond MolecularTypePattern="p52Shc1" ComponentPattern="PTB" /></ComponentPattern><ComponentPattern MolecularComponent="Y1114" Any="true" BondType="?" /><ComponentPattern MolecularComponent="Y1148" Any="true" BondType="?" /><ComponentPattern MolecularComponent="Y1173" Any="true" BondType="?" /><ComponentPattern MolecularComponent="loc" Any="true" BondType="?" /></MolecularTypePattern><MolecularTypePattern Index="7"><MolecularType Name="EGF" /><ComponentPattern MolecularComponent="EGFL" BondType="3"><Bond MolecularTypePattern="EGFR" ComponentPattern="I_III" /></ComponentPattern><ComponentPattern MolecularComponent="deg" Any="true" BondType="?" /><ComponentPattern MolecularComponent="loc" Any="true" BondType="?" /></MolecularTypePattern></SpeciesPattern></ReactantPattern></ReactantPatternsList><ProductPatternsList><ProductPattern Structure="c0"><SpeciesPattern><MolecularTypePattern Index="1"><MolecularType Name="HRG" /><ComponentPattern MolecularComponent="EGFL" BondType="5"><Bond MolecularTypePattern="ErbB4" ComponentPattern="I_III" /></ComponentPattern><ComponentPattern MolecularComponent="deg" Any="true" BondType="?" /><ComponentPattern MolecularComponent="loc" Any="true" BondType="?" /></MolecularTypePattern><MolecularTypePattern Index="2"><MolecularType Name="ErbB4" /><ComponentPattern MolecularComponent="I_III" BondType="5"><Bond MolecularTypePattern="HRG" ComponentPattern="EGFL" /></ComponentPattern><ComponentPattern MolecularComponent="II" BondType="1"><Bond MolecularTypePattern="EGFR" ComponentPattern="II" /></ComponentPattern><ComponentPattern MolecularComponent="Y1056" Any="true" BondType="?" /><ComponentPattern MolecularComponent="Y1188" Any="true" BondType="?" /><ComponentPattern MolecularComponent="Y1242" Any="true" BondType="?" /><ComponentPattern MolecularComponent="loc" Any="true" BondType="?" /></MolecularTypePattern><MolecularTypePattern Index="3"><MolecularType Name="Gab1" /><ComponentPattern MolecularComponent="PH" BondType="?" /><ComponentPattern MolecularComponent="PRS1_PRS2" BondType="6"><Bond MolecularTypePattern="Grb2" ComponentPattern="cSH3" /></ComponentPattern><ComponentPattern MolecularComponent="T312" Any="true" BondType="?" /><ComponentPattern MolecularComponent="S381" Any="true" BondType="?" /><ComponentPattern MolecularComponent="Y447" ComponentStatePattern="P" BondType="-" /><ComponentPattern MolecularComponent="S454" Any="true" BondType="?" /><ComponentPattern MolecularComponent="Y472" Any="true" BondType="?" /><ComponentPattern MolecularComponent="T476" Any="true" BondType="?" /><ComponentPattern MolecularComponent="S581" Any="true" BondType="?" /><ComponentPattern MolecularComponent="S597" Any="true" BondType="?" /><ComponentPattern MolecularComponent="Y619" Any="true" BondType="?" /><ComponentPattern MolecularComponent="Y657" Any="true" BondType="?" /><ComponentPattern MolecularComponent="loc" Any="true" BondType="?" /></MolecularTypePattern><MolecularTypePattern Index="4"><MolecularType Name="Grb2" /><ComponentPattern MolecularComponent="SH2r" BondType="?" /><ComponentPattern MolecularComponent="SH2s" BondType="2"><Bond MolecularTypePattern="p52Shc1" ComponentPattern="Y317" /></ComponentPattern><ComponentPattern MolecularComponent="cSH3" BondType="6"><Bond MolecularTypePattern="Gab1" ComponentPattern="PRS1_PRS2" /></ComponentPattern><ComponentPattern MolecularComponent="nSH3" BondType="?" /><ComponentPattern MolecularComponent="loc" Any="true" BondType="?" /></MolecularTypePattern><MolecularTypePattern Index="5"><MolecularType Name="p52Shc1" /><ComponentPattern MolecularComponent="PTB" BondType="4"><Bond MolecularTypePattern="EGFR" ComponentPattern="Y1086" /></ComponentPattern><ComponentPattern MolecularComponent="Y317" ComponentStatePattern="P" BondType="2"><Bond MolecularTypePattern="Grb2" ComponentPattern="SH2s" /></ComponentPattern><ComponentPattern MolecularComponent="loc" Any="true" BondType="?" /></MolecularTypePattern><MolecularTypePattern Index="6"><MolecularType Name="EGFR" /><ComponentPattern MolecularComponent="I_III" BondType="3"><Bond MolecularTypePattern="EGF" ComponentPattern="EGFL" /></ComponentPattern><ComponentPattern MolecularComponent="II" BondType="1"><Bond MolecularTypePattern="ErbB4" ComponentPattern="II" /></ComponentPattern><ComponentPattern MolecularComponent="T669" Any="true" BondType="?" /><ComponentPattern MolecularComponent="Y992" Any="true" BondType="?" /><ComponentPattern MolecularComponent="Y1068" Any="true" BondType="?" /><ComponentPattern MolecularComponent="Y1086" ComponentStatePattern="P" BondType="4"><Bond MolecularTypePattern="p52Shc1" ComponentPattern="PTB" /></ComponentPattern><ComponentPattern MolecularComponent="Y1114" Any="true" BondType="?" /><ComponentPattern MolecularComponent="Y1148" Any="true" BondType="?" /><ComponentPattern MolecularComponent="Y1173" Any="true" BondType="?" /><ComponentPattern MolecularComponent="loc" Any="true" BondType="?" /></MolecularTypePattern><MolecularTypePattern Index="7"><MolecularType Name="EGF" /><ComponentPattern MolecularComponent="EGFL" BondType="3"><Bond MolecularTypePattern="EGFR" ComponentPattern="I_III" /></ComponentPattern><ComponentPattern MolecularComponent="deg" Any="true" BondType="?" /><ComponentPattern MolecularComponent="loc" Any="true" BondType="?" /></MolecularTypePattern></SpeciesPattern></ProductPattern></ProductPatternsList><Kinetics KineticsType="MassAction"><Parameter Name="ruleRate" Role="RuleRate" Unit="molecules.um-3.s-1" /><Parameter Name="Kf" Role="MassActionKf" Unit="s-1">Gab1kp103</Parameter><Parameter Name="Kr" Role="MassActionKr" Unit="s-1">0.0</Parameter></Kinetics></ReactionRule><ReactionRule Name="r404" Structure="c0" ReactionRuleLabel="r404" ReactionRuleReversible="false"><ReactantPatternsList><ReactantPattern Structure="c0"><SpeciesPattern><MolecularTypePattern Index="1"><MolecularType Name="HRG" /><ComponentPattern MolecularComponent="EGFL" BondType="5"><Bond MolecularTypePattern="ErbB4" ComponentPattern="I_III" /></ComponentPattern><ComponentPattern MolecularComponent="deg" Any="true" BondType="?" /><ComponentPattern MolecularComponent="loc" Any="true" BondType="?" /></MolecularTypePattern><MolecularTypePattern Index="2"><MolecularType Name="ErbB4" /><ComponentPattern MolecularComponent="I_III" BondType="5"><Bond MolecularTypePattern="HRG" ComponentPattern="EGFL" /></ComponentPattern><ComponentPattern MolecularComponent="II" BondType="1"><Bond MolecularTypePattern="EGFR" ComponentPattern="II" /></ComponentPattern><ComponentPattern MolecularComponent="Y1056" Any="true" BondType="?" /><ComponentPattern MolecularComponent="Y1188" Any="true" BondType="?" /><ComponentPattern MolecularComponent="Y1242" Any="true" BondType="?" /><ComponentPattern MolecularComponent="loc" Any="true" BondType="?" /></MolecularTypePattern><MolecularTypePattern Index="3"><MolecularType Name="Gab1" /><ComponentPattern MolecularComponent="PH" BondType="?" /><ComponentPattern MolecularComponent="PRS1_PRS2" BondType="6"><Bond MolecularTypePattern="Grb2" ComponentPattern="cSH3" /></ComponentPattern><ComponentPattern MolecularComponent="T312" Any="true" BondType="?" /><ComponentPattern MolecularComponent="S381" Any="true" BondType="?" /><ComponentPattern MolecularComponent="Y447" Any="true" BondType="?" /><ComponentPattern MolecularComponent="S454" Any="true" BondType="?" /><ComponentPattern MolecularComponent="Y472" ComponentStatePattern="O" BondType="-" /><ComponentPattern MolecularComponent="T476" Any="true" BondType="?" /><ComponentPattern MolecularComponent="S581" Any="true" BondType="?" /><ComponentPattern MolecularComponent="S597" Any="true" BondType="?" /><ComponentPattern MolecularComponent="Y619" Any="true" BondType="?" /><ComponentPattern MolecularComponent="Y657" Any="true" BondType="?" /><ComponentPattern MolecularComponent="loc" Any="true" BondType="?" /></MolecularTypePattern><MolecularTypePattern Index="4"><MolecularType Name="Grb2" /><ComponentPattern MolecularComponent="SH2r" BondType="?" /><ComponentPattern MolecularComponent="SH2s" BondType="2"><Bond MolecularTypePattern="p52Shc1" ComponentPattern="Y317" /></ComponentPattern><ComponentPattern MolecularComponent="cSH3" BondType="6"><Bond MolecularTypePattern="Gab1" ComponentPattern="PRS1_PRS2" /></ComponentPattern><ComponentPattern MolecularComponent="nSH3" BondType="?" /><ComponentPattern MolecularComponent="loc" Any="true" BondType="?" /></MolecularTypePattern><MolecularTypePattern Index="5"><MolecularType Name="p52Shc1" /><ComponentPattern MolecularComponent="PTB" BondType="4"><Bond MolecularTypePattern="EGFR" ComponentPattern="Y1086" /></ComponentPattern><ComponentPattern MolecularComponent="Y317" ComponentStatePattern="P" BondType="2"><Bond MolecularTypePattern="Grb2" ComponentPattern="SH2s" /></ComponentPattern><ComponentPattern MolecularComponent="loc" Any="true" BondType="?" /></MolecularTypePattern><MolecularTypePattern Index="6"><MolecularType Name="EGFR" /><ComponentPattern MolecularComponent="I_III" BondType="3"><Bond MolecularTypePattern="EGF" ComponentPattern="EGFL" /></ComponentPattern><ComponentPattern MolecularComponent="II" BondType="1"><Bond MolecularTypePattern="ErbB4" ComponentPattern="II" /></ComponentPattern><ComponentPattern MolecularComponent="T669" Any="true" BondType="?" /><ComponentPattern MolecularComponent="Y992" Any="true" BondType="?" /><ComponentPattern MolecularComponent="Y1068" Any="true" BondType="?" /><ComponentPattern MolecularComponent="Y1086" ComponentStatePattern="P" BondType="4"><Bond MolecularTypePattern="p52Shc1" ComponentPattern="PTB" /></ComponentPattern><ComponentPattern MolecularComponent="Y1114" Any="true" BondType="?" /><ComponentPattern MolecularComponent="Y1148" Any="true" BondType="?" /><ComponentPattern MolecularComponent="Y1173" Any="true" BondType="?" /><ComponentPattern MolecularComponent="loc" Any="true" BondType="?" /></MolecularTypePattern><MolecularTypePattern Index="7"><MolecularType Name="EGF" /><ComponentPattern MolecularComponent="EGFL" BondType="3"><Bond MolecularTypePattern="EGFR" ComponentPattern="I_III" /></ComponentPattern><ComponentPattern MolecularComponent="deg" Any="true" BondType="?" /><ComponentPattern MolecularComponent="loc" Any="true" BondType="?" /></MolecularTypePattern></SpeciesPattern></ReactantPattern></ReactantPatternsList><ProductPatternsList><ProductPattern Structure="c0"><SpeciesPattern><MolecularTypePattern Index="1"><MolecularType Name="HRG" /><ComponentPattern MolecularComponent="EGFL" BondType="5"><Bond MolecularTypePattern="ErbB4" ComponentPattern="I_III" /></ComponentPattern><ComponentPattern MolecularComponent="deg" Any="true" BondType="?" /><ComponentPattern MolecularComponent="loc" Any="true" BondType="?" /></MolecularTypePattern><MolecularTypePattern Index="2"><MolecularType Name="ErbB4" /><ComponentPattern MolecularComponent="I_III" BondType="5"><Bond MolecularTypePattern="HRG" ComponentPattern="EGFL" /></ComponentPattern><ComponentPattern MolecularComponent="II" BondType="1"><Bond MolecularTypePattern="EGFR" ComponentPattern="II" /></ComponentPattern><ComponentPattern MolecularComponent="Y1056" Any="true" BondType="?" /><ComponentPattern MolecularComponent="Y1188" Any="true" BondType="?" /><ComponentPattern MolecularComponent="Y1242" Any="true" BondType="?" /><ComponentPattern MolecularComponent="loc" Any="true" BondType="?" /></MolecularTypePattern><MolecularTypePattern Index="3"><MolecularType Name="Gab1" /><ComponentPattern MolecularComponent="PH" BondType="?" /><ComponentPattern MolecularComponent="PRS1_PRS2" BondType="6"><Bond MolecularTypePattern="Grb2" ComponentPattern="cSH3" /></ComponentPattern><ComponentPattern MolecularComponent="T312" Any="true" BondType="?" /><ComponentPattern MolecularComponent="S381" Any="true" BondType="?" /><ComponentPattern MolecularComponent="Y447" Any="true" BondType="?" /><ComponentPattern MolecularComponent="S454" Any="true" BondType="?" /><ComponentPattern MolecularComponent="Y472" ComponentStatePattern="P" BondType="-" /><ComponentPattern MolecularComponent="T476" Any="true" BondType="?" /><ComponentPattern MolecularComponent="S581" Any="true" BondType="?" /><ComponentPattern MolecularComponent="S597" Any="true" BondType="?" /><ComponentPattern MolecularComponent="Y619" Any="true" BondType="?" /><ComponentPattern MolecularComponent="Y657" Any="true" BondType="?" /><ComponentPattern MolecularComponent="loc" Any="true" BondType="?" /></MolecularTypePattern><MolecularTypePattern Index="4"><MolecularType Name="Grb2" /><ComponentPattern MolecularComponent="SH2r" BondType="?" /><ComponentPattern MolecularComponent="SH2s" BondType="2"><Bond MolecularTypePattern="p52Shc1" ComponentPattern="Y317" /></ComponentPattern><ComponentPattern MolecularComponent="cSH3" BondType="6"><Bond MolecularTypePattern="Gab1" ComponentPattern="PRS1_PRS2" /></ComponentPattern><ComponentPattern MolecularComponent="nSH3" BondType="?" /><ComponentPattern MolecularComponent="loc" Any="true" BondType="?" /></MolecularTypePattern><MolecularTypePattern Index="5"><MolecularType Name="p52Shc1" /><ComponentPattern MolecularComponent="PTB" BondType="4"><Bond MolecularTypePattern="EGFR" ComponentPattern="Y1086" /></ComponentPattern><ComponentPattern MolecularComponent="Y317" ComponentStatePattern="P" BondType="2"><Bond MolecularTypePattern="Grb2" ComponentPattern="SH2s" /></ComponentPattern><ComponentPattern MolecularComponent="loc" Any="true" BondType="?" /></MolecularTypePattern><MolecularTypePattern Index="6"><MolecularType Name="EGFR" /><ComponentPattern MolecularComponent="I_III" BondType="3"><Bond MolecularTypePattern="EGF" ComponentPattern="EGFL" /></ComponentPattern><ComponentPattern MolecularComponent="II" BondType="1"><Bond MolecularTypePattern="ErbB4" ComponentPattern="II" /></ComponentPattern><ComponentPattern MolecularComponent="T669" Any="true" BondType="?" /><ComponentPattern MolecularComponent="Y992" Any="true" BondType="?" /><ComponentPattern MolecularComponent="Y1068" Any="true" BondType="?" /><ComponentPattern MolecularComponent="Y1086" ComponentStatePattern="P" BondType="4"><Bond MolecularTypePattern="p52Shc1" ComponentPattern="PTB" /></ComponentPattern><ComponentPattern MolecularComponent="Y1114" Any="true" BondType="?" /><ComponentPattern MolecularComponent="Y1148" Any="true" BondType="?" /><ComponentPattern MolecularComponent="Y1173" Any="true" BondType="?" /><ComponentPattern MolecularComponent="loc" Any="true" BondType="?" /></MolecularTypePattern><MolecularTypePattern Index="7"><MolecularType Name="EGF" /><ComponentPattern MolecularComponent="EGFL" BondType="3"><Bond MolecularTypePattern="EGFR" ComponentPattern="I_III" /></ComponentPattern><ComponentPattern MolecularComponent="deg" Any="true" BondType="?" /><ComponentPattern MolecularComponent="loc" Any="true" BondType="?" /></MolecularTypePattern></SpeciesPattern></ProductPattern></ProductPatternsList><Kinetics KineticsType="MassAction"><Parameter Name="ruleRate" Role="RuleRate" Unit="molecules.um-3.s-1" /><Parameter Name="Kf" Role="MassActionKf" Unit="s-1">Gab1kp104</Parameter><Parameter Name="Kr" Role="MassActionKr" Unit="s-1">0.0</Parameter></Kinetics></ReactionRule><ReactionRule Name="r405" Structure="c0" ReactionRuleLabel="r405" ReactionRuleReversible="false"><ReactantPatternsList><ReactantPattern Structure="c0"><SpeciesPattern><MolecularTypePattern Index="1"><MolecularType Name="HRG" /><ComponentPattern MolecularComponent="EGFL" BondType="5"><Bond MolecularTypePattern="ErbB4" ComponentPattern="I_III" /></ComponentPattern><ComponentPattern MolecularComponent="deg" Any="true" BondType="?" /><ComponentPattern MolecularComponent="loc" Any="true" BondType="?" /></MolecularTypePattern><MolecularTypePattern Index="2"><MolecularType Name="ErbB4" /><ComponentPattern MolecularComponent="I_III" BondType="5"><Bond MolecularTypePattern="HRG" ComponentPattern="EGFL" /></ComponentPattern><ComponentPattern MolecularComponent="II" BondType="1"><Bond MolecularTypePattern="EGFR" ComponentPattern="II" /></ComponentPattern><ComponentPattern MolecularComponent="Y1056" Any="true" BondType="?" /><ComponentPattern MolecularComponent="Y1188" Any="true" BondType="?" /><ComponentPattern MolecularComponent="Y1242" Any="true" BondType="?" /><ComponentPattern MolecularComponent="loc" Any="true" BondType="?" /></MolecularTypePattern><MolecularTypePattern Index="3"><MolecularType Name="Gab1" /><ComponentPattern MolecularComponent="PH" BondType="?" /><ComponentPattern MolecularComponent="PRS1_PRS2" BondType="6"><Bond MolecularTypePattern="Grb2" ComponentPattern="cSH3" /></ComponentPattern><ComponentPattern MolecularComponent="T312" Any="true" BondType="?" /><ComponentPattern MolecularComponent="S381" Any="true" BondType="?" /><ComponentPattern MolecularComponent="Y447" Any="true" BondType="?" /><ComponentPattern MolecularComponent="S454" Any="true" BondType="?" /><ComponentPattern MolecularComponent="Y472" Any="true" BondType="?" /><ComponentPattern MolecularComponent="T476" Any="true" BondType="?" /><ComponentPattern MolecularComponent="S581" Any="true" BondType="?" /><ComponentPattern MolecularComponent="S597" Any="true" BondType="?" /><ComponentPattern MolecularComponent="Y619" ComponentStatePattern="O" BondType="-" /><ComponentPattern MolecularComponent="Y657" Any="true" BondType="?" /><ComponentPattern MolecularComponent="loc" Any="true" BondType="?" /></MolecularTypePattern><MolecularTypePattern Index="4"><MolecularType Name="Grb2" /><ComponentPattern MolecularComponent="SH2r" BondType="?" /><ComponentPattern MolecularComponent="SH2s" BondType="2"><Bond MolecularTypePattern="p52Shc1" ComponentPattern="Y317" /></ComponentPattern><ComponentPattern MolecularComponent="cSH3" BondType="6"><Bond MolecularTypePattern="Gab1" ComponentPattern="PRS1_PRS2" /></ComponentPattern><ComponentPattern MolecularComponent="nSH3" BondType="?" /><ComponentPattern MolecularComponent="loc" Any="true" BondType="?" /></MolecularTypePattern><MolecularTypePattern Index="5"><MolecularType Name="p52Shc1" /><ComponentPattern MolecularComponent="PTB" BondType="4"><Bond MolecularTypePattern="EGFR" ComponentPattern="Y1086" /></ComponentPattern><ComponentPattern MolecularComponent="Y317" ComponentStatePattern="P" BondType="2"><Bond MolecularTypePattern="Grb2" ComponentPattern="SH2s" /></ComponentPattern><ComponentPattern MolecularComponent="loc" Any="true" BondType="?" /></MolecularTypePattern><MolecularTypePattern Index="6"><MolecularType Name="EGFR" /><ComponentPattern MolecularComponent="I_III" BondType="3"><Bond MolecularTypePattern="EGF" ComponentPattern="EGFL" /></ComponentPattern><ComponentPattern MolecularComponent="II" BondType="1"><Bond MolecularTypePattern="ErbB4" ComponentPattern="II" /></ComponentPattern><ComponentPattern MolecularComponent="T669" Any="true" BondType="?" /><ComponentPattern MolecularComponent="Y992" Any="true" BondType="?" /><ComponentPattern MolecularComponent="Y1068" Any="true" BondType="?" /><ComponentPattern MolecularComponent="Y1086" ComponentStatePattern="P" BondType="4"><Bond MolecularTypePattern="p52Shc1" ComponentPattern="PTB" /></ComponentPattern><ComponentPattern MolecularComponent="Y1114" Any="true" BondType="?" /><ComponentPattern MolecularComponent="Y1148" Any="true" BondType="?" /><ComponentPattern MolecularComponent="Y1173" Any="true" BondType="?" /><ComponentPattern MolecularComponent="loc" Any="true" BondType="?" /></MolecularTypePattern><MolecularTypePattern Index="7"><MolecularType Name="EGF" /><ComponentPattern MolecularComponent="EGFL" BondType="3"><Bond MolecularTypePattern="EGFR" ComponentPattern="I_III" /></ComponentPattern><ComponentPattern MolecularComponent="deg" Any="true" BondType="?" /><ComponentPattern MolecularComponent="loc" Any="true" BondType="?" /></MolecularTypePattern></SpeciesPattern></ReactantPattern></ReactantPatternsList><ProductPatternsList><ProductPattern Structure="c0"><SpeciesPattern><MolecularTypePattern Index="1"><MolecularType Name="HRG" /><ComponentPattern MolecularComponent="EGFL" BondType="5"><Bond MolecularTypePattern="ErbB4" ComponentPattern="I_III" /></ComponentPattern><ComponentPattern MolecularComponent="deg" Any="true" BondType="?" /><ComponentPattern MolecularComponent="loc" Any="true" BondType="?" /></MolecularTypePattern><MolecularTypePattern Index="2"><MolecularType Name="ErbB4" /><ComponentPattern MolecularComponent="I_III" BondType="5"><Bond MolecularTypePattern="HRG" ComponentPattern="EGFL" /></ComponentPattern><ComponentPattern MolecularComponent="II" BondType="1"><Bond MolecularTypePattern="EGFR" ComponentPattern="II" /></ComponentPattern><ComponentPattern MolecularComponent="Y1056" Any="true" BondType="?" /><ComponentPattern MolecularComponent="Y1188" Any="true" BondType="?" /><ComponentPattern MolecularComponent="Y1242" Any="true" BondType="?" /><ComponentPattern MolecularComponent="loc" Any="true" BondType="?" /></MolecularTypePattern><MolecularTypePattern Index="3"><MolecularType Name="Gab1" /><ComponentPattern MolecularComponent="PH" BondType="?" /><ComponentPattern MolecularComponent="PRS1_PRS2" BondType="6"><Bond MolecularTypePattern="Grb2" ComponentPattern="cSH3" /></ComponentPattern><ComponentPattern MolecularComponent="T312" Any="true" BondType="?" /><ComponentPattern MolecularComponent="S381" Any="true" BondType="?" /><ComponentPattern MolecularComponent="Y447" Any="true" BondType="?" /><ComponentPattern MolecularComponent="S454" Any="true" BondType="?" /><ComponentPattern MolecularComponent="Y472" Any="true" BondType="?" /><ComponentPattern MolecularComponent="T476" Any="true" BondType="?" /><ComponentPattern MolecularComponent="S581" Any="true" BondType="?" /><ComponentPattern MolecularComponent="S597" Any="true" BondType="?" /><ComponentPattern MolecularComponent="Y619" ComponentStatePattern="P" BondType="-" /><ComponentPattern MolecularComponent="Y657" Any="true" BondType="?" /><ComponentPattern MolecularComponent="loc" Any="true" BondType="?" /></MolecularTypePattern><MolecularTypePattern Index="4"><MolecularType Name="Grb2" /><ComponentPattern MolecularComponent="SH2r" BondType="?" /><ComponentPattern MolecularComponent="SH2s" BondType="2"><Bond MolecularTypePattern="p52Shc1" ComponentPattern="Y317" /></ComponentPattern><ComponentPattern MolecularComponent="cSH3" BondType="6"><Bond MolecularTypePattern="Gab1" ComponentPattern="PRS1_PRS2" /></ComponentPattern><ComponentPattern MolecularComponent="nSH3" BondType="?" /><ComponentPattern MolecularComponent="loc" Any="true" BondType="?" /></MolecularTypePattern><MolecularTypePattern Index="5"><MolecularType Name="p52Shc1" /><ComponentPattern MolecularComponent="PTB" BondType="4"><Bond MolecularTypePattern="EGFR" ComponentPattern="Y1086" /></ComponentPattern><ComponentPattern MolecularComponent="Y317" ComponentStatePattern="P" BondType="2"><Bond MolecularTypePattern="Grb2" ComponentPattern="SH2s" /></ComponentPattern><ComponentPattern MolecularComponent="loc" Any="true" BondType="?" /></MolecularTypePattern><MolecularTypePattern Index="6"><MolecularType Name="EGFR" /><ComponentPattern MolecularComponent="I_III" BondType="3"><Bond MolecularTypePattern="EGF" ComponentPattern="EGFL" /></ComponentPattern><ComponentPattern MolecularComponent="II" BondType="1"><Bond MolecularTypePattern="ErbB4" ComponentPattern="II" /></ComponentPattern><ComponentPattern MolecularComponent="T669" Any="true" BondType="?" /><ComponentPattern MolecularComponent="Y992" Any="true" BondType="?" /><ComponentPattern MolecularComponent="Y1068" Any="true" BondType="?" /><ComponentPattern MolecularComponent="Y1086" ComponentStatePattern="P" BondType="4"><Bond MolecularTypePattern="p52Shc1" ComponentPattern="PTB" /></ComponentPattern><ComponentPattern MolecularComponent="Y1114" Any="true" BondType="?" /><ComponentPattern MolecularComponent="Y1148" Any="true" BondType="?" /><ComponentPattern MolecularComponent="Y1173" Any="true" BondType="?" /><ComponentPattern MolecularComponent="loc" Any="true" BondType="?" /></MolecularTypePattern><MolecularTypePattern Index="7"><MolecularType Name="EGF" /><ComponentPattern MolecularComponent="EGFL" BondType="3"><Bond MolecularTypePattern="EGFR" ComponentPattern="I_III" /></ComponentPattern><ComponentPattern MolecularComponent="deg" Any="true" BondType="?" /><ComponentPattern MolecularComponent="loc" Any="true" BondType="?" /></MolecularTypePattern></SpeciesPattern></ProductPattern></ProductPatternsList><Kinetics KineticsType="MassAction"><Parameter Name="ruleRate" Role="RuleRate" Unit="molecules.um-3.s-1" /><Parameter Name="Kf" Role="MassActionKf" Unit="s-1">Gab1kp105</Parameter><Parameter Name="Kr" Role="MassActionKr" Unit="s-1">0.0</Parameter></Kinetics></ReactionRule><ReactionRule Name="r406" Structure="c0" ReactionRuleLabel="r406" ReactionRuleReversible="false"><ReactantPatternsList><ReactantPattern Structure="c0"><SpeciesPattern><MolecularTypePattern Index="1"><MolecularType Name="HRG" /><ComponentPattern MolecularComponent="EGFL" BondType="5"><Bond MolecularTypePattern="ErbB4" ComponentPattern="I_III" /></ComponentPattern><ComponentPattern MolecularComponent="deg" Any="true" BondType="?" /><ComponentPattern MolecularComponent="loc" Any="true" BondType="?" /></MolecularTypePattern><MolecularTypePattern Index="2"><MolecularType Name="ErbB4" /><ComponentPattern MolecularComponent="I_III" BondType="5"><Bond MolecularTypePattern="HRG" ComponentPattern="EGFL" /></ComponentPattern><ComponentPattern MolecularComponent="II" BondType="1"><Bond MolecularTypePattern="EGFR" ComponentPattern="II" /></ComponentPattern><ComponentPattern MolecularComponent="Y1056" Any="true" BondType="?" /><ComponentPattern MolecularComponent="Y1188" Any="true" BondType="?" /><ComponentPattern MolecularComponent="Y1242" Any="true" BondType="?" /><ComponentPattern MolecularComponent="loc" Any="true" BondType="?" /></MolecularTypePattern><MolecularTypePattern Index="3"><MolecularType Name="Gab1" /><ComponentPattern MolecularComponent="PH" BondType="?" /><ComponentPattern MolecularComponent="PRS1_PRS2" BondType="6"><Bond MolecularTypePattern="Grb2" ComponentPattern="cSH3" /></ComponentPattern><ComponentPattern MolecularComponent="T312" Any="true" BondType="?" /><ComponentPattern MolecularComponent="S381" Any="true" BondType="?" /><ComponentPattern MolecularComponent="Y447" Any="true" BondType="?" /><ComponentPattern MolecularComponent="S454" Any="true" BondType="?" /><ComponentPattern MolecularComponent="Y472" Any="true" BondType="?" /><ComponentPattern MolecularComponent="T476" Any="true" BondType="?" /><ComponentPattern MolecularComponent="S581" Any="true" BondType="?" /><ComponentPattern MolecularComponent="S597" Any="true" BondType="?" /><ComponentPattern MolecularComponent="Y619" Any="true" BondType="?" /><ComponentPattern MolecularComponent="Y657" ComponentStatePattern="O" BondType="-" /><ComponentPattern MolecularComponent="loc" Any="true" BondType="?" /></MolecularTypePattern><MolecularTypePattern Index="4"><MolecularType Name="Grb2" /><ComponentPattern MolecularComponent="SH2r" BondType="?" /><ComponentPattern MolecularComponent="SH2s" BondType="2"><Bond MolecularTypePattern="p52Shc1" ComponentPattern="Y317" /></ComponentPattern><ComponentPattern MolecularComponent="cSH3" BondType="6"><Bond MolecularTypePattern="Gab1" ComponentPattern="PRS1_PRS2" /></ComponentPattern><ComponentPattern MolecularComponent="nSH3" BondType="?" /><ComponentPattern MolecularComponent="loc" Any="true" BondType="?" /></MolecularTypePattern><MolecularTypePattern Index="5"><MolecularType Name="p52Shc1" /><ComponentPattern MolecularComponent="PTB" BondType="4"><Bond MolecularTypePattern="EGFR" ComponentPattern="Y1086" /></ComponentPattern><ComponentPattern MolecularComponent="Y317" ComponentStatePattern="P" BondType="2"><Bond MolecularTypePattern="Grb2" ComponentPattern="SH2s" /></ComponentPattern><ComponentPattern MolecularComponent="loc" Any="true" BondType="?" /></MolecularTypePattern><MolecularTypePattern Index="6"><MolecularType Name="EGFR" /><ComponentPattern MolecularComponent="I_III" BondType="3"><Bond MolecularTypePattern="EGF" ComponentPattern="EGFL" /></ComponentPattern><ComponentPattern MolecularComponent="II" BondType="1"><Bond MolecularTypePattern="ErbB4" ComponentPattern="II" /></ComponentPattern><ComponentPattern MolecularComponent="T669" Any="true" BondType="?" /><ComponentPattern MolecularComponent="Y992" Any="true" BondType="?" /><ComponentPattern MolecularComponent="Y1068" Any="true" BondType="?" /><ComponentPattern MolecularComponent="Y1086" ComponentStatePattern="P" BondType="4"><Bond MolecularTypePattern="p52Shc1" ComponentPattern="PTB" /></ComponentPattern><ComponentPattern MolecularComponent="Y1114" Any="true" BondType="?" /><ComponentPattern MolecularComponent="Y1148" Any="true" BondType="?" /><ComponentPattern MolecularComponent="Y1173" Any="true" BondType="?" /><ComponentPattern MolecularComponent="loc" Any="true" BondType="?" /></MolecularTypePattern><MolecularTypePattern Index="7"><MolecularType Name="EGF" /><ComponentPattern MolecularComponent="EGFL" BondType="3"><Bond MolecularTypePattern="EGFR" ComponentPattern="I_III" /></ComponentPattern><ComponentPattern MolecularComponent="deg" Any="true" BondType="?" /><ComponentPattern MolecularComponent="loc" Any="true" BondType="?" /></MolecularTypePattern></SpeciesPattern></ReactantPattern></ReactantPatternsList><ProductPatternsList><ProductPattern Structure="c0"><SpeciesPattern><MolecularTypePattern Index="1"><MolecularType Name="HRG" /><ComponentPattern MolecularComponent="EGFL" BondType="5"><Bond MolecularTypePattern="ErbB4" ComponentPattern="I_III" /></ComponentPattern><ComponentPattern MolecularComponent="deg" Any="true" BondType="?" /><ComponentPattern MolecularComponent="loc" Any="true" BondType="?" /></MolecularTypePattern><MolecularTypePattern Index="2"><MolecularType Name="ErbB4" /><ComponentPattern MolecularComponent="I_III" BondType="5"><Bond MolecularTypePattern="HRG" ComponentPattern="EGFL" /></ComponentPattern><ComponentPattern MolecularComponent="II" BondType="1"><Bond MolecularTypePattern="EGFR" ComponentPattern="II" /></ComponentPattern><ComponentPattern MolecularComponent="Y1056" Any="true" BondType="?" /><ComponentPattern MolecularComponent="Y1188" Any="true" BondType="?" /><ComponentPattern MolecularComponent="Y1242" Any="true" BondType="?" /><ComponentPattern MolecularComponent="loc" Any="true" BondType="?" /></MolecularTypePattern><MolecularTypePattern Index="3"><MolecularType Name="Gab1" /><ComponentPattern MolecularComponent="PH" BondType="?" /><ComponentPattern MolecularComponent="PRS1_PRS2" BondType="6"><Bond MolecularTypePattern="Grb2" ComponentPattern="cSH3" /></ComponentPattern><ComponentPattern MolecularComponent="T312" Any="true" BondType="?" /><ComponentPattern MolecularComponent="S381" Any="true" BondType="?" /><ComponentPattern MolecularComponent="Y447" Any="true" BondType="?" /><ComponentPattern MolecularComponent="S454" Any="true" BondType="?" /><ComponentPattern MolecularComponent="Y472" Any="true" BondType="?" /><ComponentPattern MolecularComponent="T476" Any="true" BondType="?" /><ComponentPattern MolecularComponent="S581" Any="true" BondType="?" /><ComponentPattern MolecularComponent="S597" Any="true" BondType="?" /><ComponentPattern MolecularComponent="Y619" Any="true" BondType="?" /><ComponentPattern MolecularComponent="Y657" ComponentStatePattern="P" BondType="-" /><ComponentPattern MolecularComponent="loc" Any="true" BondType="?" /></MolecularTypePattern><MolecularTypePattern Index="4"><MolecularType Name="Grb2" /><ComponentPattern MolecularComponent="SH2r" BondType="?" /><ComponentPattern MolecularComponent="SH2s" BondType="2"><Bond MolecularTypePattern="p52Shc1" ComponentPattern="Y317" /></ComponentPattern><ComponentPattern MolecularComponent="cSH3" BondType="6"><Bond MolecularTypePattern="Gab1" ComponentPattern="PRS1_PRS2" /></ComponentPattern><ComponentPattern MolecularComponent="nSH3" BondType="?" /><ComponentPattern MolecularComponent="loc" Any="true" BondType="?" /></MolecularTypePattern><MolecularTypePattern Index="5"><MolecularType Name="p52Shc1" /><ComponentPattern MolecularComponent="PTB" BondType="4"><Bond MolecularTypePattern="EGFR" ComponentPattern="Y1086" /></ComponentPattern><ComponentPattern MolecularComponent="Y317" ComponentStatePattern="P" BondType="2"><Bond MolecularTypePattern="Grb2" ComponentPattern="SH2s" /></ComponentPattern><ComponentPattern MolecularComponent="loc" Any="true" BondType="?" /></MolecularTypePattern><MolecularTypePattern Index="6"><MolecularType Name="EGFR" /><ComponentPattern MolecularComponent="I_III" BondType="3"><Bond MolecularTypePattern="EGF" ComponentPattern="EGFL" /></ComponentPattern><ComponentPattern MolecularComponent="II" BondType="1"><Bond MolecularTypePattern="ErbB4" ComponentPattern="II" /></ComponentPattern><ComponentPattern MolecularComponent="T669" Any="true" BondType="?" /><ComponentPattern MolecularComponent="Y992" Any="true" BondType="?" /><ComponentPattern MolecularComponent="Y1068" Any="true" BondType="?" /><ComponentPattern MolecularComponent="Y1086" ComponentStatePattern="P" BondType="4"><Bond MolecularTypePattern="p52Shc1" ComponentPattern="PTB" /></ComponentPattern><ComponentPattern MolecularComponent="Y1114" Any="true" BondType="?" /><ComponentPattern MolecularComponent="Y1148" Any="true" BondType="?" /><ComponentPattern MolecularComponent="Y1173" Any="true" BondType="?" /><ComponentPattern MolecularComponent="loc" Any="true" BondType="?" /></MolecularTypePattern><MolecularTypePattern Index="7"><MolecularType Name="EGF" /><ComponentPattern MolecularComponent="EGFL" BondType="3"><Bond MolecularTypePattern="EGFR" ComponentPattern="I_III" /></ComponentPattern><ComponentPattern MolecularComponent="deg" Any="true" BondType="?" /><ComponentPattern MolecularComponent="loc" Any="true" BondType="?" /></MolecularTypePattern></SpeciesPattern></ProductPattern></ProductPatternsList><Kinetics KineticsType="MassAction"><Parameter Name="ruleRate" Role="RuleRate" Unit="molecules.um-3.s-1" /><Parameter Name="Kf" Role="MassActionKf" Unit="s-1">Gab1kp106</Parameter><Parameter Name="Kr" Role="MassActionKr" Unit="s-1">0.0</Parameter></Kinetics></ReactionRule><ReactionRule Name="r407" Structure="c0" ReactionRuleLabel="r407" ReactionRuleReversible="false"><ReactantPatternsList><ReactantPattern Structure="c0"><SpeciesPattern><MolecularTypePattern Index="1"><MolecularType Name="HRG" /><ComponentPattern MolecularComponent="EGFL" BondType="5"><Bond MolecularTypePattern="ErbB4" ComponentPattern="I_III" /></ComponentPattern><ComponentPattern MolecularComponent="deg" Any="true" BondType="?" /><ComponentPattern MolecularComponent="loc" Any="true" BondType="?" /></MolecularTypePattern><MolecularTypePattern Index="2"><MolecularType Name="ErbB4" /><ComponentPattern MolecularComponent="I_III" BondType="5"><Bond MolecularTypePattern="HRG" ComponentPattern="EGFL" /></ComponentPattern><ComponentPattern MolecularComponent="II" BondType="1"><Bond MolecularTypePattern="EGFR" ComponentPattern="II" /></ComponentPattern><ComponentPattern MolecularComponent="Y1056" Any="true" BondType="?" /><ComponentPattern MolecularComponent="Y1188" Any="true" BondType="?" /><ComponentPattern MolecularComponent="Y1242" Any="true" BondType="?" /><ComponentPattern MolecularComponent="loc" Any="true" BondType="?" /></MolecularTypePattern><MolecularTypePattern Index="3"><MolecularType Name="Gab1" /><ComponentPattern MolecularComponent="PH" BondType="?" /><ComponentPattern MolecularComponent="PRS1_PRS2" BondType="6"><Bond MolecularTypePattern="Grb2" ComponentPattern="cSH3" /></ComponentPattern><ComponentPattern MolecularComponent="T312" Any="true" BondType="?" /><ComponentPattern MolecularComponent="S381" Any="true" BondType="?" /><ComponentPattern MolecularComponent="Y447" ComponentStatePattern="O" BondType="-" /><ComponentPattern MolecularComponent="S454" Any="true" BondType="?" /><ComponentPattern MolecularComponent="Y472" Any="true" BondType="?" /><ComponentPattern MolecularComponent="T476" Any="true" BondType="?" /><ComponentPattern MolecularComponent="S581" Any="true" BondType="?" /><ComponentPattern MolecularComponent="S597" Any="true" BondType="?" /><ComponentPattern MolecularComponent="Y619" Any="true" BondType="?" /><ComponentPattern MolecularComponent="Y657" Any="true" BondType="?" /><ComponentPattern MolecularComponent="loc" Any="true" BondType="?" /></MolecularTypePattern><MolecularTypePattern Index="4"><MolecularType Name="Grb2" /><ComponentPattern MolecularComponent="SH2r" BondType="?" /><ComponentPattern MolecularComponent="SH2s" BondType="2"><Bond MolecularTypePattern="p52Shc1" ComponentPattern="Y317" /></ComponentPattern><ComponentPattern MolecularComponent="cSH3" BondType="6"><Bond MolecularTypePattern="Gab1" ComponentPattern="PRS1_PRS2" /></ComponentPattern><ComponentPattern MolecularComponent="nSH3" BondType="?" /><ComponentPattern MolecularComponent="loc" Any="true" BondType="?" /></MolecularTypePattern><MolecularTypePattern Index="5"><MolecularType Name="p52Shc1" /><ComponentPattern MolecularComponent="PTB" BondType="4"><Bond MolecularTypePattern="EGFR" ComponentPattern="Y1114" /></ComponentPattern><ComponentPattern MolecularComponent="Y317" ComponentStatePattern="P" BondType="2"><Bond MolecularTypePattern="Grb2" ComponentPattern="SH2s" /></ComponentPattern><ComponentPattern MolecularComponent="loc" Any="true" BondType="?" /></MolecularTypePattern><MolecularTypePattern Index="6"><MolecularType Name="EGFR" /><ComponentPattern MolecularComponent="I_III" BondType="3"><Bond MolecularTypePattern="EGF" ComponentPattern="EGFL" /></ComponentPattern><ComponentPattern MolecularComponent="II" BondType="1"><Bond MolecularTypePattern="ErbB4" ComponentPattern="II" /></ComponentPattern><ComponentPattern MolecularComponent="T669" Any="true" BondType="?" /><ComponentPattern MolecularComponent="Y992" Any="true" BondType="?" /><ComponentPattern MolecularComponent="Y1068" Any="true" BondType="?" /><ComponentPattern MolecularComponent="Y1086" Any="true" BondType="?" /><ComponentPattern MolecularComponent="Y1114" ComponentStatePattern="P" BondType="4"><Bond MolecularTypePattern="p52Shc1" ComponentPattern="PTB" /></ComponentPattern><ComponentPattern MolecularComponent="Y1148" Any="true" BondType="?" /><ComponentPattern MolecularComponent="Y1173" Any="true" BondType="?" /><ComponentPattern MolecularComponent="loc" Any="true" BondType="?" /></MolecularTypePattern><MolecularTypePattern Index="7"><MolecularType Name="EGF" /><ComponentPattern MolecularComponent="EGFL" BondType="3"><Bond MolecularTypePattern="EGFR" ComponentPattern="I_III" /></ComponentPattern><ComponentPattern MolecularComponent="deg" Any="true" BondType="?" /><ComponentPattern MolecularComponent="loc" Any="true" BondType="?" /></MolecularTypePattern></SpeciesPattern></ReactantPattern></ReactantPatternsList><ProductPatternsList><ProductPattern Structure="c0"><SpeciesPattern><MolecularTypePattern Index="1"><MolecularType Name="HRG" /><ComponentPattern MolecularComponent="EGFL" BondType="5"><Bond MolecularTypePattern="ErbB4" ComponentPattern="I_III" /></ComponentPattern><ComponentPattern MolecularComponent="deg" Any="true" BondType="?" /><ComponentPattern MolecularComponent="loc" Any="true" BondType="?" /></MolecularTypePattern><MolecularTypePattern Index="2"><MolecularType Name="ErbB4" /><ComponentPattern MolecularComponent="I_III" BondType="5"><Bond MolecularTypePattern="HRG" ComponentPattern="EGFL" /></ComponentPattern><ComponentPattern MolecularComponent="II" BondType="1"><Bond MolecularTypePattern="EGFR" ComponentPattern="II" /></ComponentPattern><ComponentPattern MolecularComponent="Y1056" Any="true" BondType="?" /><ComponentPattern MolecularComponent="Y1188" Any="true" BondType="?" /><ComponentPattern MolecularComponent="Y1242" Any="true" BondType="?" /><ComponentPattern MolecularComponent="loc" Any="true" BondType="?" /></MolecularTypePattern><MolecularTypePattern Index="3"><MolecularType Name="Gab1" /><ComponentPattern MolecularComponent="PH" BondType="?" /><ComponentPattern MolecularComponent="PRS1_PRS2" BondType="6"><Bond MolecularTypePattern="Grb2" ComponentPattern="cSH3" /></ComponentPattern><ComponentPattern MolecularComponent="T312" Any="true" BondType="?" /><ComponentPattern MolecularComponent="S381" Any="true" BondType="?" /><ComponentPattern MolecularComponent="Y447" ComponentStatePattern="P" BondType="-" /><ComponentPattern MolecularComponent="S454" Any="true" BondType="?" /><ComponentPattern MolecularComponent="Y472" Any="true" BondType="?" /><ComponentPattern MolecularComponent="T476" Any="true" BondType="?" /><ComponentPattern MolecularComponent="S581" Any="true" BondType="?" /><ComponentPattern MolecularComponent="S597" Any="true" BondType="?" /><ComponentPattern MolecularComponent="Y619" Any="true" BondType="?" /><ComponentPattern MolecularComponent="Y657" Any="true" BondType="?" /><ComponentPattern MolecularComponent="loc" Any="true" BondType="?" /></MolecularTypePattern><MolecularTypePattern Index="4"><MolecularType Name="Grb2" /><ComponentPattern MolecularComponent="SH2r" BondType="?" /><ComponentPattern MolecularComponent="SH2s" BondType="2"><Bond MolecularTypePattern="p52Shc1" ComponentPattern="Y317" /></ComponentPattern><ComponentPattern MolecularComponent="cSH3" BondType="6"><Bond MolecularTypePattern="Gab1" ComponentPattern="PRS1_PRS2" /></ComponentPattern><ComponentPattern MolecularComponent="nSH3" BondType="?" /><ComponentPattern MolecularComponent="loc" Any="true" BondType="?" /></MolecularTypePattern><MolecularTypePattern Index="5"><MolecularType Name="p52Shc1" /><ComponentPattern MolecularComponent="PTB" BondType="4"><Bond MolecularTypePattern="EGFR" ComponentPattern="Y1114" /></ComponentPattern><ComponentPattern MolecularComponent="Y317" ComponentStatePattern="P" BondType="2"><Bond MolecularTypePattern="Grb2" ComponentPattern="SH2s" /></ComponentPattern><ComponentPattern MolecularComponent="loc" Any="true" BondType="?" /></MolecularTypePattern><MolecularTypePattern Index="6"><MolecularType Name="EGFR" /><ComponentPattern MolecularComponent="I_III" BondType="3"><Bond MolecularTypePattern="EGF" ComponentPattern="EGFL" /></ComponentPattern><ComponentPattern MolecularComponent="II" BondType="1"><Bond MolecularTypePattern="ErbB4" ComponentPattern="II" /></ComponentPattern><ComponentPattern MolecularComponent="T669" Any="true" BondType="?" /><ComponentPattern MolecularComponent="Y992" Any="true" BondType="?" /><ComponentPattern MolecularComponent="Y1068" Any="true" BondType="?" /><ComponentPattern MolecularComponent="Y1086" Any="true" BondType="?" /><ComponentPattern MolecularComponent="Y1114" ComponentStatePattern="P" BondType="4"><Bond MolecularTypePattern="p52Shc1" ComponentPattern="PTB" /></ComponentPattern><ComponentPattern MolecularComponent="Y1148" Any="true" BondType="?" /><ComponentPattern MolecularComponent="Y1173" Any="true" BondType="?" /><ComponentPattern MolecularComponent="loc" Any="true" BondType="?" /></MolecularTypePattern><MolecularTypePattern Index="7"><MolecularType Name="EGF" /><ComponentPattern MolecularComponent="EGFL" BondType="3"><Bond MolecularTypePattern="EGFR" ComponentPattern="I_III" /></ComponentPattern><ComponentPattern MolecularComponent="deg" Any="true" BondType="?" /><ComponentPattern MolecularComponent="loc" Any="true" BondType="?" /></MolecularTypePattern></SpeciesPattern></ProductPattern></ProductPatternsList><Kinetics KineticsType="MassAction"><Parameter Name="ruleRate" Role="RuleRate" Unit="molecules.um-3.s-1" /><Parameter Name="Kf" Role="MassActionKf" Unit="s-1">Gab1kp107</Parameter><Parameter Name="Kr" Role="MassActionKr" Unit="s-1">0.0</Parameter></Kinetics></ReactionRule><ReactionRule Name="r408" Structure="c0" ReactionRuleLabel="r408" ReactionRuleReversible="false"><ReactantPatternsList><ReactantPattern Structure="c0"><SpeciesPattern><MolecularTypePattern Index="1"><MolecularType Name="HRG" /><ComponentPattern MolecularComponent="EGFL" BondType="5"><Bond MolecularTypePattern="ErbB4" ComponentPattern="I_III" /></ComponentPattern><ComponentPattern MolecularComponent="deg" Any="true" BondType="?" /><ComponentPattern MolecularComponent="loc" Any="true" BondType="?" /></MolecularTypePattern><MolecularTypePattern Index="2"><MolecularType Name="ErbB4" /><ComponentPattern MolecularComponent="I_III" BondType="5"><Bond MolecularTypePattern="HRG" ComponentPattern="EGFL" /></ComponentPattern><ComponentPattern MolecularComponent="II" BondType="1"><Bond MolecularTypePattern="EGFR" ComponentPattern="II" /></ComponentPattern><ComponentPattern MolecularComponent="Y1056" Any="true" BondType="?" /><ComponentPattern MolecularComponent="Y1188" Any="true" BondType="?" /><ComponentPattern MolecularComponent="Y1242" Any="true" BondType="?" /><ComponentPattern MolecularComponent="loc" Any="true" BondType="?" /></MolecularTypePattern><MolecularTypePattern Index="3"><MolecularType Name="Gab1" /><ComponentPattern MolecularComponent="PH" BondType="?" /><ComponentPattern MolecularComponent="PRS1_PRS2" BondType="6"><Bond MolecularTypePattern="Grb2" ComponentPattern="cSH3" /></ComponentPattern><ComponentPattern MolecularComponent="T312" Any="true" BondType="?" /><ComponentPattern MolecularComponent="S381" Any="true" BondType="?" /><ComponentPattern MolecularComponent="Y447" Any="true" BondType="?" /><ComponentPattern MolecularComponent="S454" Any="true" BondType="?" /><ComponentPattern MolecularComponent="Y472" ComponentStatePattern="O" BondType="-" /><ComponentPattern MolecularComponent="T476" Any="true" BondType="?" /><ComponentPattern MolecularComponent="S581" Any="true" BondType="?" /><ComponentPattern MolecularComponent="S597" Any="true" BondType="?" /><ComponentPattern MolecularComponent="Y619" Any="true" BondType="?" /><ComponentPattern MolecularComponent="Y657" Any="true" BondType="?" /><ComponentPattern MolecularComponent="loc" Any="true" BondType="?" /></MolecularTypePattern><MolecularTypePattern Index="4"><MolecularType Name="Grb2" /><ComponentPattern MolecularComponent="SH2r" BondType="?" /><ComponentPattern MolecularComponent="SH2s" BondType="2"><Bond MolecularTypePattern="p52Shc1" ComponentPattern="Y317" /></ComponentPattern><ComponentPattern MolecularComponent="cSH3" BondType="6"><Bond MolecularTypePattern="Gab1" ComponentPattern="PRS1_PRS2" /></ComponentPattern><ComponentPattern MolecularComponent="nSH3" BondType="?" /><ComponentPattern MolecularComponent="loc" Any="true" BondType="?" /></MolecularTypePattern><MolecularTypePattern Index="5"><MolecularType Name="p52Shc1" /><ComponentPattern MolecularComponent="PTB" BondType="4"><Bond MolecularTypePattern="EGFR" ComponentPattern="Y1114" /></ComponentPattern><ComponentPattern MolecularComponent="Y317" ComponentStatePattern="P" BondType="2"><Bond MolecularTypePattern="Grb2" ComponentPattern="SH2s" /></ComponentPattern><ComponentPattern MolecularComponent="loc" Any="true" BondType="?" /></MolecularTypePattern><MolecularTypePattern Index="6"><MolecularType Name="EGFR" /><ComponentPattern MolecularComponent="I_III" BondType="3"><Bond MolecularTypePattern="EGF" ComponentPattern="EGFL" /></ComponentPattern><ComponentPattern MolecularComponent="II" BondType="1"><Bond MolecularTypePattern="ErbB4" ComponentPattern="II" /></ComponentPattern><ComponentPattern MolecularComponent="T669" Any="true" BondType="?" /><ComponentPattern MolecularComponent="Y992" Any="true" BondType="?" /><ComponentPattern MolecularComponent="Y1068" Any="true" BondType="?" /><ComponentPattern MolecularComponent="Y1086" Any="true" BondType="?" /><ComponentPattern MolecularComponent="Y1114" ComponentStatePattern="P" BondType="4"><Bond MolecularTypePattern="p52Shc1" ComponentPattern="PTB" /></ComponentPattern><ComponentPattern MolecularComponent="Y1148" Any="true" BondType="?" /><ComponentPattern MolecularComponent="Y1173" Any="true" BondType="?" /><ComponentPattern MolecularComponent="loc" Any="true" BondType="?" /></MolecularTypePattern><MolecularTypePattern Index="7"><MolecularType Name="EGF" /><ComponentPattern MolecularComponent="EGFL" BondType="3"><Bond MolecularTypePattern="EGFR" ComponentPattern="I_III" /></ComponentPattern><ComponentPattern MolecularComponent="deg" Any="true" BondType="?" /><ComponentPattern MolecularComponent="loc" Any="true" BondType="?" /></MolecularTypePattern></SpeciesPattern></ReactantPattern></ReactantPatternsList><ProductPatternsList><ProductPattern Structure="c0"><SpeciesPattern><MolecularTypePattern Index="1"><MolecularType Name="HRG" /><ComponentPattern MolecularComponent="EGFL" BondType="5"><Bond MolecularTypePattern="ErbB4" ComponentPattern="I_III" /></ComponentPattern><ComponentPattern MolecularComponent="deg" Any="true" BondType="?" /><ComponentPattern MolecularComponent="loc" Any="true" BondType="?" /></MolecularTypePattern><MolecularTypePattern Index="2"><MolecularType Name="ErbB4" /><ComponentPattern MolecularComponent="I_III" BondType="5"><Bond MolecularTypePattern="HRG" ComponentPattern="EGFL" /></ComponentPattern><ComponentPattern MolecularComponent="II" BondType="1"><Bond MolecularTypePattern="EGFR" ComponentPattern="II" /></ComponentPattern><ComponentPattern MolecularComponent="Y1056" Any="true" BondType="?" /><ComponentPattern MolecularComponent="Y1188" Any="true" BondType="?" /><ComponentPattern MolecularComponent="Y1242" Any="true" BondType="?" /><ComponentPattern MolecularComponent="loc" Any="true" BondType="?" /></MolecularTypePattern><MolecularTypePattern Index="3"><MolecularType Name="Gab1" /><ComponentPattern MolecularComponent="PH" BondType="?" /><ComponentPattern MolecularComponent="PRS1_PRS2" BondType="6"><Bond MolecularTypePattern="Grb2" ComponentPattern="cSH3" /></ComponentPattern><ComponentPattern MolecularComponent="T312" Any="true" BondType="?" /><ComponentPattern MolecularComponent="S381" Any="true" BondType="?" /><ComponentPattern MolecularComponent="Y447" Any="true" BondType="?" /><ComponentPattern MolecularComponent="S454" Any="true" BondType="?" /><ComponentPattern MolecularComponent="Y472" ComponentStatePattern="P" BondType="-" /><ComponentPattern MolecularComponent="T476" Any="true" BondType="?" /><ComponentPattern MolecularComponent="S581" Any="true" BondType="?" /><ComponentPattern MolecularComponent="S597" Any="true" BondType="?" /><ComponentPattern MolecularComponent="Y619" Any="true" BondType="?" /><ComponentPattern MolecularComponent="Y657" Any="true" BondType="?" /><ComponentPattern MolecularComponent="loc" Any="true" BondType="?" /></MolecularTypePattern><MolecularTypePattern Index="4"><MolecularType Name="Grb2" /><ComponentPattern MolecularComponent="SH2r" BondType="?" /><ComponentPattern MolecularComponent="SH2s" BondType="2"><Bond MolecularTypePattern="p52Shc1" ComponentPattern="Y317" /></ComponentPattern><ComponentPattern MolecularComponent="cSH3" BondType="6"><Bond MolecularTypePattern="Gab1" ComponentPattern="PRS1_PRS2" /></ComponentPattern><ComponentPattern MolecularComponent="nSH3" BondType="?" /><ComponentPattern MolecularComponent="loc" Any="true" BondType="?" /></MolecularTypePattern><MolecularTypePattern Index="5"><MolecularType Name="p52Shc1" /><ComponentPattern MolecularComponent="PTB" BondType="4"><Bond MolecularTypePattern="EGFR" ComponentPattern="Y1114" /></ComponentPattern><ComponentPattern MolecularComponent="Y317" ComponentStatePattern="P" BondType="2"><Bond MolecularTypePattern="Grb2" ComponentPattern="SH2s" /></ComponentPattern><ComponentPattern MolecularComponent="loc" Any="true" BondType="?" /></MolecularTypePattern><MolecularTypePattern Index="6"><MolecularType Name="EGFR" /><ComponentPattern MolecularComponent="I_III" BondType="3"><Bond MolecularTypePattern="EGF" ComponentPattern="EGFL" /></ComponentPattern><ComponentPattern MolecularComponent="II" BondType="1"><Bond MolecularTypePattern="ErbB4" ComponentPattern="II" /></ComponentPattern><ComponentPattern MolecularComponent="T669" Any="true" BondType="?" /><ComponentPattern MolecularComponent="Y992" Any="true" BondType="?" /><ComponentPattern MolecularComponent="Y1068" Any="true" BondType="?" /><ComponentPattern MolecularComponent="Y1086" Any="true" BondType="?" /><ComponentPattern MolecularComponent="Y1114" ComponentStatePattern="P" BondType="4"><Bond MolecularTypePattern="p52Shc1" ComponentPattern="PTB" /></ComponentPattern><ComponentPattern MolecularComponent="Y1148" Any="true" BondType="?" /><ComponentPattern MolecularComponent="Y1173" Any="true" BondType="?" /><ComponentPattern MolecularComponent="loc" Any="true" BondType="?" /></MolecularTypePattern><MolecularTypePattern Index="7"><MolecularType Name="EGF" /><ComponentPattern MolecularComponent="EGFL" BondType="3"><Bond MolecularTypePattern="EGFR" ComponentPattern="I_III" /></ComponentPattern><ComponentPattern MolecularComponent="deg" Any="true" BondType="?" /><ComponentPattern MolecularComponent="loc" Any="true" BondType="?" /></MolecularTypePattern></SpeciesPattern></ProductPattern></ProductPatternsList><Kinetics KineticsType="MassAction"><Parameter Name="ruleRate" Role="RuleRate" Unit="molecules.um-3.s-1" /><Parameter Name="Kf" Role="MassActionKf" Unit="s-1">Gab1kp108</Parameter><Parameter Name="Kr" Role="MassActionKr" Unit="s-1">0.0</Parameter></Kinetics></ReactionRule><ReactionRule Name="r409" Structure="c0" ReactionRuleLabel="r409" ReactionRuleReversible="false"><ReactantPatternsList><ReactantPattern Structure="c0"><SpeciesPattern><MolecularTypePattern Index="1"><MolecularType Name="HRG" /><ComponentPattern MolecularComponent="EGFL" BondType="5"><Bond MolecularTypePattern="ErbB4" ComponentPattern="I_III" /></ComponentPattern><ComponentPattern MolecularComponent="deg" Any="true" BondType="?" /><ComponentPattern MolecularComponent="loc" Any="true" BondType="?" /></MolecularTypePattern><MolecularTypePattern Index="2"><MolecularType Name="ErbB4" /><ComponentPattern MolecularComponent="I_III" BondType="5"><Bond MolecularTypePattern="HRG" ComponentPattern="EGFL" /></ComponentPattern><ComponentPattern MolecularComponent="II" BondType="1"><Bond MolecularTypePattern="EGFR" ComponentPattern="II" /></ComponentPattern><ComponentPattern MolecularComponent="Y1056" Any="true" BondType="?" /><ComponentPattern MolecularComponent="Y1188" Any="true" BondType="?" /><ComponentPattern MolecularComponent="Y1242" Any="true" BondType="?" /><ComponentPattern MolecularComponent="loc" Any="true" BondType="?" /></MolecularTypePattern><MolecularTypePattern Index="3"><MolecularType Name="Gab1" /><ComponentPattern MolecularComponent="PH" BondType="?" /><ComponentPattern MolecularComponent="PRS1_PRS2" BondType="6"><Bond MolecularTypePattern="Grb2" ComponentPattern="cSH3" /></ComponentPattern><ComponentPattern MolecularComponent="T312" Any="true" BondType="?" /><ComponentPattern MolecularComponent="S381" Any="true" BondType="?" /><ComponentPattern MolecularComponent="Y447" Any="true" BondType="?" /><ComponentPattern MolecularComponent="S454" Any="true" BondType="?" /><ComponentPattern MolecularComponent="Y472" Any="true" BondType="?" /><ComponentPattern MolecularComponent="T476" Any="true" BondType="?" /><ComponentPattern MolecularComponent="S581" Any="true" BondType="?" /><ComponentPattern MolecularComponent="S597" Any="true" BondType="?" /><ComponentPattern MolecularComponent="Y619" ComponentStatePattern="O" BondType="-" /><ComponentPattern MolecularComponent="Y657" Any="true" BondType="?" /><ComponentPattern MolecularComponent="loc" Any="true" BondType="?" /></MolecularTypePattern><MolecularTypePattern Index="4"><MolecularType Name="Grb2" /><ComponentPattern MolecularComponent="SH2r" BondType="?" /><ComponentPattern MolecularComponent="SH2s" BondType="2"><Bond MolecularTypePattern="p52Shc1" ComponentPattern="Y317" /></ComponentPattern><ComponentPattern MolecularComponent="cSH3" BondType="6"><Bond MolecularTypePattern="Gab1" ComponentPattern="PRS1_PRS2" /></ComponentPattern><ComponentPattern MolecularComponent="nSH3" BondType="?" /><ComponentPattern MolecularComponent="loc" Any="true" BondType="?" /></MolecularTypePattern><MolecularTypePattern Index="5"><MolecularType Name="p52Shc1" /><ComponentPattern MolecularComponent="PTB" BondType="4"><Bond MolecularTypePattern="EGFR" ComponentPattern="Y1114" /></ComponentPattern><ComponentPattern MolecularComponent="Y317" ComponentStatePattern="P" BondType="2"><Bond MolecularTypePattern="Grb2" ComponentPattern="SH2s" /></ComponentPattern><ComponentPattern MolecularComponent="loc" Any="true" BondType="?" /></MolecularTypePattern><MolecularTypePattern Index="6"><MolecularType Name="EGFR" /><ComponentPattern MolecularComponent="I_III" BondType="3"><Bond MolecularTypePattern="EGF" ComponentPattern="EGFL" /></ComponentPattern><ComponentPattern MolecularComponent="II" BondType="1"><Bond MolecularTypePattern="ErbB4" ComponentPattern="II" /></ComponentPattern><ComponentPattern MolecularComponent="T669" Any="true" BondType="?" /><ComponentPattern MolecularComponent="Y992" Any="true" BondType="?" /><ComponentPattern MolecularComponent="Y1068" Any="true" BondType="?" /><ComponentPattern MolecularComponent="Y1086" Any="true" BondType="?" /><ComponentPattern MolecularComponent="Y1114" ComponentStatePattern="P" BondType="4"><Bond MolecularTypePattern="p52Shc1" ComponentPattern="PTB" /></ComponentPattern><ComponentPattern MolecularComponent="Y1148" Any="true" BondType="?" /><ComponentPattern MolecularComponent="Y1173" Any="true" BondType="?" /><ComponentPattern MolecularComponent="loc" Any="true" BondType="?" /></MolecularTypePattern><MolecularTypePattern Index="7"><MolecularType Name="EGF" /><ComponentPattern MolecularComponent="EGFL" BondType="3"><Bond MolecularTypePattern="EGFR" ComponentPattern="I_III" /></ComponentPattern><ComponentPattern MolecularComponent="deg" Any="true" BondType="?" /><ComponentPattern MolecularComponent="loc" Any="true" BondType="?" /></MolecularTypePattern></SpeciesPattern></ReactantPattern></ReactantPatternsList><ProductPatternsList><ProductPattern Structure="c0"><SpeciesPattern><MolecularTypePattern Index="1"><MolecularType Name="HRG" /><ComponentPattern MolecularComponent="EGFL" BondType="5"><Bond MolecularTypePattern="ErbB4" ComponentPattern="I_III" /></ComponentPattern><ComponentPattern MolecularComponent="deg" Any="true" BondType="?" /><ComponentPattern MolecularComponent="loc" Any="true" BondType="?" /></MolecularTypePattern><MolecularTypePattern Index="2"><MolecularType Name="ErbB4" /><ComponentPattern MolecularComponent="I_III" BondType="5"><Bond MolecularTypePattern="HRG" ComponentPattern="EGFL" /></ComponentPattern><ComponentPattern MolecularComponent="II" BondType="1"><Bond MolecularTypePattern="EGFR" ComponentPattern="II" /></ComponentPattern><ComponentPattern MolecularComponent="Y1056" Any="true" BondType="?" /><ComponentPattern MolecularComponent="Y1188" Any="true" BondType="?" /><ComponentPattern MolecularComponent="Y1242" Any="true" BondType="?" /><ComponentPattern MolecularComponent="loc" Any="true" BondType="?" /></MolecularTypePattern><MolecularTypePattern Index="3"><MolecularType Name="Gab1" /><ComponentPattern MolecularComponent="PH" BondType="?" /><ComponentPattern MolecularComponent="PRS1_PRS2" BondType="6"><Bond MolecularTypePattern="Grb2" ComponentPattern="cSH3" /></ComponentPattern><ComponentPattern MolecularComponent="T312" Any="true" BondType="?" /><ComponentPattern MolecularComponent="S381" Any="true" BondType="?" /><ComponentPattern MolecularComponent="Y447" Any="true" BondType="?" /><ComponentPattern MolecularComponent="S454" Any="true" BondType="?" /><ComponentPattern MolecularComponent="Y472" Any="true" BondType="?" /><ComponentPattern MolecularComponent="T476" Any="true" BondType="?" /><ComponentPattern MolecularComponent="S581" Any="true" BondType="?" /><ComponentPattern MolecularComponent="S597" Any="true" BondType="?" /><ComponentPattern MolecularComponent="Y619" ComponentStatePattern="P" BondType="-" /><ComponentPattern MolecularComponent="Y657" Any="true" BondType="?" /><ComponentPattern MolecularComponent="loc" Any="true" BondType="?" /></MolecularTypePattern><MolecularTypePattern Index="4"><MolecularType Name="Grb2" /><ComponentPattern MolecularComponent="SH2r" BondType="?" /><ComponentPattern MolecularComponent="SH2s" BondType="2"><Bond MolecularTypePattern="p52Shc1" ComponentPattern="Y317" /></ComponentPattern><ComponentPattern MolecularComponent="cSH3" BondType="6"><Bond MolecularTypePattern="Gab1" ComponentPattern="PRS1_PRS2" /></ComponentPattern><ComponentPattern MolecularComponent="nSH3" BondType="?" /><ComponentPattern MolecularComponent="loc" Any="true" BondType="?" /></MolecularTypePattern><MolecularTypePattern Index="5"><MolecularType Name="p52Shc1" /><ComponentPattern MolecularComponent="PTB" BondType="4"><Bond MolecularTypePattern="EGFR" ComponentPattern="Y1114" /></ComponentPattern><ComponentPattern MolecularComponent="Y317" ComponentStatePattern="P" BondType="2"><Bond MolecularTypePattern="Grb2" ComponentPattern="SH2s" /></ComponentPattern><ComponentPattern MolecularComponent="loc" Any="true" BondType="?" /></MolecularTypePattern><MolecularTypePattern Index="6"><MolecularType Name="EGFR" /><ComponentPattern MolecularComponent="I_III" BondType="3"><Bond MolecularTypePattern="EGF" ComponentPattern="EGFL" /></ComponentPattern><ComponentPattern MolecularComponent="II" BondType="1"><Bond MolecularTypePattern="ErbB4" ComponentPattern="II" /></ComponentPattern><ComponentPattern MolecularComponent="T669" Any="true" BondType="?" /><ComponentPattern MolecularComponent="Y992" Any="true" BondType="?" /><ComponentPattern MolecularComponent="Y1068" Any="true" BondType="?" /><ComponentPattern MolecularComponent="Y1086" Any="true" BondType="?" /><ComponentPattern MolecularComponent="Y1114" ComponentStatePattern="P" BondType="4"><Bond MolecularTypePattern="p52Shc1" ComponentPattern="PTB" /></ComponentPattern><ComponentPattern MolecularComponent="Y1148" Any="true" BondType="?" /><ComponentPattern MolecularComponent="Y1173" Any="true" BondType="?" /><ComponentPattern MolecularComponent="loc" Any="true" BondType="?" /></MolecularTypePattern><MolecularTypePattern Index="7"><MolecularType Name="EGF" /><ComponentPattern MolecularComponent="EGFL" BondType="3"><Bond MolecularTypePattern="EGFR" ComponentPattern="I_III" /></ComponentPattern><ComponentPattern MolecularComponent="deg" Any="true" BondType="?" /><ComponentPattern MolecularComponent="loc" Any="true" BondType="?" /></MolecularTypePattern></SpeciesPattern></ProductPattern></ProductPatternsList><Kinetics KineticsType="MassAction"><Parameter Name="ruleRate" Role="RuleRate" Unit="molecules.um-3.s-1" /><Parameter Name="Kf" Role="MassActionKf" Unit="s-1">Gab1kp109</Parameter><Parameter Name="Kr" Role="MassActionKr" Unit="s-1">0.0</Parameter></Kinetics></ReactionRule><ReactionRule Name="r410" Structure="c0" ReactionRuleLabel="r410" ReactionRuleReversible="false"><ReactantPatternsList><ReactantPattern Structure="c0"><SpeciesPattern><MolecularTypePattern Index="1"><MolecularType Name="HRG" /><ComponentPattern MolecularComponent="EGFL" BondType="5"><Bond MolecularTypePattern="ErbB4" ComponentPattern="I_III" /></ComponentPattern><ComponentPattern MolecularComponent="deg" Any="true" BondType="?" /><ComponentPattern MolecularComponent="loc" Any="true" BondType="?" /></MolecularTypePattern><MolecularTypePattern Index="2"><MolecularType Name="ErbB4" /><ComponentPattern MolecularComponent="I_III" BondType="5"><Bond MolecularTypePattern="HRG" ComponentPattern="EGFL" /></ComponentPattern><ComponentPattern MolecularComponent="II" BondType="1"><Bond MolecularTypePattern="EGFR" ComponentPattern="II" /></ComponentPattern><ComponentPattern MolecularComponent="Y1056" Any="true" BondType="?" /><ComponentPattern MolecularComponent="Y1188" Any="true" BondType="?" /><ComponentPattern MolecularComponent="Y1242" Any="true" BondType="?" /><ComponentPattern MolecularComponent="loc" Any="true" BondType="?" /></MolecularTypePattern><MolecularTypePattern Index="3"><MolecularType Name="Gab1" /><ComponentPattern MolecularComponent="PH" BondType="?" /><ComponentPattern MolecularComponent="PRS1_PRS2" BondType="6"><Bond MolecularTypePattern="Grb2" ComponentPattern="cSH3" /></ComponentPattern><ComponentPattern MolecularComponent="T312" Any="true" BondType="?" /><ComponentPattern MolecularComponent="S381" Any="true" BondType="?" /><ComponentPattern MolecularComponent="Y447" Any="true" BondType="?" /><ComponentPattern MolecularComponent="S454" Any="true" BondType="?" /><ComponentPattern MolecularComponent="Y472" Any="true" BondType="?" /><ComponentPattern MolecularComponent="T476" Any="true" BondType="?" /><ComponentPattern MolecularComponent="S581" Any="true" BondType="?" /><ComponentPattern MolecularComponent="S597" Any="true" BondType="?" /><ComponentPattern MolecularComponent="Y619" Any="true" BondType="?" /><ComponentPattern MolecularComponent="Y657" ComponentStatePattern="O" BondType="-" /><ComponentPattern MolecularComponent="loc" Any="true" BondType="?" /></MolecularTypePattern><MolecularTypePattern Index="4"><MolecularType Name="Grb2" /><ComponentPattern MolecularComponent="SH2r" BondType="?" /><ComponentPattern MolecularComponent="SH2s" BondType="2"><Bond MolecularTypePattern="p52Shc1" ComponentPattern="Y317" /></ComponentPattern><ComponentPattern MolecularComponent="cSH3" BondType="6"><Bond MolecularTypePattern="Gab1" ComponentPattern="PRS1_PRS2" /></ComponentPattern><ComponentPattern MolecularComponent="nSH3" BondType="?" /><ComponentPattern MolecularComponent="loc" Any="true" BondType="?" /></MolecularTypePattern><MolecularTypePattern Index="5"><MolecularType Name="p52Shc1" /><ComponentPattern MolecularComponent="PTB" BondType="4"><Bond MolecularTypePattern="EGFR" ComponentPattern="Y1114" /></ComponentPattern><ComponentPattern MolecularComponent="Y317" ComponentStatePattern="P" BondType="2"><Bond MolecularTypePattern="Grb2" ComponentPattern="SH2s" /></ComponentPattern><ComponentPattern MolecularComponent="loc" Any="true" BondType="?" /></MolecularTypePattern><MolecularTypePattern Index="6"><MolecularType Name="EGFR" /><ComponentPattern MolecularComponent="I_III" BondType="3"><Bond MolecularTypePattern="EGF" ComponentPattern="EGFL" /></ComponentPattern><ComponentPattern MolecularComponent="II" BondType="1"><Bond MolecularTypePattern="ErbB4" ComponentPattern="II" /></ComponentPattern><ComponentPattern MolecularComponent="T669" Any="true" BondType="?" /><ComponentPattern MolecularComponent="Y992" Any="true" BondType="?" /><ComponentPattern MolecularComponent="Y1068" Any="true" BondType="?" /><ComponentPattern MolecularComponent="Y1086" Any="true" BondType="?" /><ComponentPattern MolecularComponent="Y1114" ComponentStatePattern="P" BondType="4"><Bond MolecularTypePattern="p52Shc1" ComponentPattern="PTB" /></ComponentPattern><ComponentPattern MolecularComponent="Y1148" Any="true" BondType="?" /><ComponentPattern MolecularComponent="Y1173" Any="true" BondType="?" /><ComponentPattern MolecularComponent="loc" Any="true" BondType="?" /></MolecularTypePattern><MolecularTypePattern Index="7"><MolecularType Name="EGF" /><ComponentPattern MolecularComponent="EGFL" BondType="3"><Bond MolecularTypePattern="EGFR" ComponentPattern="I_III" /></ComponentPattern><ComponentPattern MolecularComponent="deg" Any="true" BondType="?" /><ComponentPattern MolecularComponent="loc" Any="true" BondType="?" /></MolecularTypePattern></SpeciesPattern></ReactantPattern></ReactantPatternsList><ProductPatternsList><ProductPattern Structure="c0"><SpeciesPattern><MolecularTypePattern Index="1"><MolecularType Name="HRG" /><ComponentPattern MolecularComponent="EGFL" BondType="5"><Bond MolecularTypePattern="ErbB4" ComponentPattern="I_III" /></ComponentPattern><ComponentPattern MolecularComponent="deg" Any="true" BondType="?" /><ComponentPattern MolecularComponent="loc" Any="true" BondType="?" /></MolecularTypePattern><MolecularTypePattern Index="2"><MolecularType Name="ErbB4" /><ComponentPattern MolecularComponent="I_III" BondType="5"><Bond MolecularTypePattern="HRG" ComponentPattern="EGFL" /></ComponentPattern><ComponentPattern MolecularComponent="II" BondType="1"><Bond MolecularTypePattern="EGFR" ComponentPattern="II" /></ComponentPattern><ComponentPattern MolecularComponent="Y1056" Any="true" BondType="?" /><ComponentPattern MolecularComponent="Y1188" Any="true" BondType="?" /><ComponentPattern MolecularComponent="Y1242" Any="true" BondType="?" /><ComponentPattern MolecularComponent="loc" Any="true" BondType="?" /></MolecularTypePattern><MolecularTypePattern Index="3"><MolecularType Name="Gab1" /><ComponentPattern MolecularComponent="PH" BondType="?" /><ComponentPattern MolecularComponent="PRS1_PRS2" BondType="6"><Bond MolecularTypePattern="Grb2" ComponentPattern="cSH3" /></ComponentPattern><ComponentPattern MolecularComponent="T312" Any="true" BondType="?" /><ComponentPattern MolecularComponent="S381" Any="true" BondType="?" /><ComponentPattern MolecularComponent="Y447" Any="true" BondType="?" /><ComponentPattern MolecularComponent="S454" Any="true" BondType="?" /><ComponentPattern MolecularComponent="Y472" Any="true" BondType="?" /><ComponentPattern MolecularComponent="T476" Any="true" BondType="?" /><ComponentPattern MolecularComponent="S581" Any="true" BondType="?" /><ComponentPattern MolecularComponent="S597" Any="true" BondType="?" /><ComponentPattern MolecularComponent="Y619" Any="true" BondType="?" /><ComponentPattern MolecularComponent="Y657" ComponentStatePattern="P" BondType="-" /><ComponentPattern MolecularComponent="loc" Any="true" BondType="?" /></MolecularTypePattern><MolecularTypePattern Index="4"><MolecularType Name="Grb2" /><ComponentPattern MolecularComponent="SH2r" BondType="?" /><ComponentPattern MolecularComponent="SH2s" BondType="2"><Bond MolecularTypePattern="p52Shc1" ComponentPattern="Y317" /></ComponentPattern><ComponentPattern MolecularComponent="cSH3" BondType="6"><Bond MolecularTypePattern="Gab1" ComponentPattern="PRS1_PRS2" /></ComponentPattern><ComponentPattern MolecularComponent="nSH3" BondType="?" /><ComponentPattern MolecularComponent="loc" Any="true" BondType="?" /></MolecularTypePattern><MolecularTypePattern Index="5"><MolecularType Name="p52Shc1" /><ComponentPattern MolecularComponent="PTB" BondType="4"><Bond MolecularTypePattern="EGFR" ComponentPattern="Y1114" /></ComponentPattern><ComponentPattern MolecularComponent="Y317" ComponentStatePattern="P" BondType="2"><Bond MolecularTypePattern="Grb2" ComponentPattern="SH2s" /></ComponentPattern><ComponentPattern MolecularComponent="loc" Any="true" BondType="?" /></MolecularTypePattern><MolecularTypePattern Index="6"><MolecularType Name="EGFR" /><ComponentPattern MolecularComponent="I_III" BondType="3"><Bond MolecularTypePattern="EGF" ComponentPattern="EGFL" /></ComponentPattern><ComponentPattern MolecularComponent="II" BondType="1"><Bond MolecularTypePattern="ErbB4" ComponentPattern="II" /></ComponentPattern><ComponentPattern MolecularComponent="T669" Any="true" BondType="?" /><ComponentPattern MolecularComponent="Y992" Any="true" BondType="?" /><ComponentPattern MolecularComponent="Y1068" Any="true" BondType="?" /><ComponentPattern MolecularComponent="Y1086" Any="true" BondType="?" /><ComponentPattern MolecularComponent="Y1114" ComponentStatePattern="P" BondType="4"><Bond MolecularTypePattern="p52Shc1" ComponentPattern="PTB" /></ComponentPattern><ComponentPattern MolecularComponent="Y1148" Any="true" BondType="?" /><ComponentPattern MolecularComponent="Y1173" Any="true" BondType="?" /><ComponentPattern MolecularComponent="loc" Any="true" BondType="?" /></MolecularTypePattern><MolecularTypePattern Index="7"><MolecularType Name="EGF" /><ComponentPattern MolecularComponent="EGFL" BondType="3"><Bond MolecularTypePattern="EGFR" ComponentPattern="I_III" /></ComponentPattern><ComponentPattern MolecularComponent="deg" Any="true" BondType="?" /><ComponentPattern MolecularComponent="loc" Any="true" BondType="?" /></MolecularTypePattern></SpeciesPattern></ProductPattern></ProductPatternsList><Kinetics KineticsType="MassAction"><Parameter Name="ruleRate" Role="RuleRate" Unit="molecules.um-3.s-1" /><Parameter Name="Kf" Role="MassActionKf" Unit="s-1">Gab1kp110</Parameter><Parameter Name="Kr" Role="MassActionKr" Unit="s-1">0.0</Parameter></Kinetics></ReactionRule><ReactionRule Name="r411" Structure="c0" ReactionRuleLabel="r411" ReactionRuleReversible="false"><ReactantPatternsList><ReactantPattern Structure="c0"><SpeciesPattern><MolecularTypePattern Index="1"><MolecularType Name="HRG" /><ComponentPattern MolecularComponent="EGFL" BondType="5"><Bond MolecularTypePattern="ErbB4" ComponentPattern="I_III" /></ComponentPattern><ComponentPattern MolecularComponent="deg" Any="true" BondType="?" /><ComponentPattern MolecularComponent="loc" Any="true" BondType="?" /></MolecularTypePattern><MolecularTypePattern Index="2"><MolecularType Name="ErbB4" /><ComponentPattern MolecularComponent="I_III" BondType="5"><Bond MolecularTypePattern="HRG" ComponentPattern="EGFL" /></ComponentPattern><ComponentPattern MolecularComponent="II" BondType="1"><Bond MolecularTypePattern="EGFR" ComponentPattern="II" /></ComponentPattern><ComponentPattern MolecularComponent="Y1056" Any="true" BondType="?" /><ComponentPattern MolecularComponent="Y1188" Any="true" BondType="?" /><ComponentPattern MolecularComponent="Y1242" Any="true" BondType="?" /><ComponentPattern MolecularComponent="loc" Any="true" BondType="?" /></MolecularTypePattern><MolecularTypePattern Index="3"><MolecularType Name="Gab1" /><ComponentPattern MolecularComponent="PH" BondType="?" /><ComponentPattern MolecularComponent="PRS1_PRS2" BondType="6"><Bond MolecularTypePattern="Grb2" ComponentPattern="cSH3" /></ComponentPattern><ComponentPattern MolecularComponent="T312" Any="true" BondType="?" /><ComponentPattern MolecularComponent="S381" Any="true" BondType="?" /><ComponentPattern MolecularComponent="Y447" ComponentStatePattern="O" BondType="-" /><ComponentPattern MolecularComponent="S454" Any="true" BondType="?" /><ComponentPattern MolecularComponent="Y472" Any="true" BondType="?" /><ComponentPattern MolecularComponent="T476" Any="true" BondType="?" /><ComponentPattern MolecularComponent="S581" Any="true" BondType="?" /><ComponentPattern MolecularComponent="S597" Any="true" BondType="?" /><ComponentPattern MolecularComponent="Y619" Any="true" BondType="?" /><ComponentPattern MolecularComponent="Y657" Any="true" BondType="?" /><ComponentPattern MolecularComponent="loc" Any="true" BondType="?" /></MolecularTypePattern><MolecularTypePattern Index="4"><MolecularType Name="Grb2" /><ComponentPattern MolecularComponent="SH2r" BondType="4"><Bond MolecularTypePattern="EGFR" ComponentPattern="Y1068" /></ComponentPattern><ComponentPattern MolecularComponent="SH2s" BondType="?" /><ComponentPattern MolecularComponent="cSH3" BondType="6"><Bond MolecularTypePattern="Gab1" ComponentPattern="PRS1_PRS2" /></ComponentPattern><ComponentPattern MolecularComponent="nSH3" BondType="?" /><ComponentPattern MolecularComponent="loc" Any="true" BondType="?" /></MolecularTypePattern><MolecularTypePattern Index="5"><MolecularType Name="EGFR" /><ComponentPattern MolecularComponent="I_III" BondType="3"><Bond MolecularTypePattern="EGF" ComponentPattern="EGFL" /></ComponentPattern><ComponentPattern MolecularComponent="II" BondType="1"><Bond MolecularTypePattern="ErbB4" ComponentPattern="II" /></ComponentPattern><ComponentPattern MolecularComponent="T669" Any="true" BondType="?" /><ComponentPattern MolecularComponent="Y992" Any="true" BondType="?" /><ComponentPattern MolecularComponent="Y1068" ComponentStatePattern="P" BondType="4"><Bond MolecularTypePattern="Grb2" ComponentPattern="SH2r" /></ComponentPattern><ComponentPattern MolecularComponent="Y1086" Any="true" BondType="?" /><ComponentPattern MolecularComponent="Y1114" Any="true" BondType="?" /><ComponentPattern MolecularComponent="Y1148" Any="true" BondType="?" /><ComponentPattern MolecularComponent="Y1173" Any="true" BondType="?" /><ComponentPattern MolecularComponent="loc" Any="true" BondType="?" /></MolecularTypePattern><MolecularTypePattern Index="6"><MolecularType Name="EGF" /><ComponentPattern MolecularComponent="EGFL" BondType="3"><Bond MolecularTypePattern="EGFR" ComponentPattern="I_III" /></ComponentPattern><ComponentPattern MolecularComponent="deg" Any="true" BondType="?" /><ComponentPattern MolecularComponent="loc" Any="true" BondType="?" /></MolecularTypePattern></SpeciesPattern></ReactantPattern></ReactantPatternsList><ProductPatternsList><ProductPattern Structure="c0"><SpeciesPattern><MolecularTypePattern Index="1"><MolecularType Name="HRG" /><ComponentPattern MolecularComponent="EGFL" BondType="5"><Bond MolecularTypePattern="ErbB4" ComponentPattern="I_III" /></ComponentPattern><ComponentPattern MolecularComponent="deg" Any="true" BondType="?" /><ComponentPattern MolecularComponent="loc" Any="true" BondType="?" /></MolecularTypePattern><MolecularTypePattern Index="2"><MolecularType Name="ErbB4" /><ComponentPattern MolecularComponent="I_III" BondType="5"><Bond MolecularTypePattern="HRG" ComponentPattern="EGFL" /></ComponentPattern><ComponentPattern MolecularComponent="II" BondType="1"><Bond MolecularTypePattern="EGFR" ComponentPattern="II" /></ComponentPattern><ComponentPattern MolecularComponent="Y1056" Any="true" BondType="?" /><ComponentPattern MolecularComponent="Y1188" Any="true" BondType="?" /><ComponentPattern MolecularComponent="Y1242" Any="true" BondType="?" /><ComponentPattern MolecularComponent="loc" Any="true" BondType="?" /></MolecularTypePattern><MolecularTypePattern Index="3"><MolecularType Name="Gab1" /><ComponentPattern MolecularComponent="PH" BondType="?" /><ComponentPattern MolecularComponent="PRS1_PRS2" BondType="6"><Bond MolecularTypePattern="Grb2" ComponentPattern="cSH3" /></ComponentPattern><ComponentPattern MolecularComponent="T312" Any="true" BondType="?" /><ComponentPattern MolecularComponent="S381" Any="true" BondType="?" /><ComponentPattern MolecularComponent="Y447" ComponentStatePattern="P" BondType="-" /><ComponentPattern MolecularComponent="S454" Any="true" BondType="?" /><ComponentPattern MolecularComponent="Y472" Any="true" BondType="?" /><ComponentPattern MolecularComponent="T476" Any="true" BondType="?" /><ComponentPattern MolecularComponent="S581" Any="true" BondType="?" /><ComponentPattern MolecularComponent="S597" Any="true" BondType="?" /><ComponentPattern MolecularComponent="Y619" Any="true" BondType="?" /><ComponentPattern MolecularComponent="Y657" Any="true" BondType="?" /><ComponentPattern MolecularComponent="loc" Any="true" BondType="?" /></MolecularTypePattern><MolecularTypePattern Index="4"><MolecularType Name="Grb2" /><ComponentPattern MolecularComponent="SH2r" BondType="4"><Bond MolecularTypePattern="EGFR" ComponentPattern="Y1068" /></ComponentPattern><ComponentPattern MolecularComponent="SH2s" BondType="?" /><ComponentPattern MolecularComponent="cSH3" BondType="6"><Bond MolecularTypePattern="Gab1" ComponentPattern="PRS1_PRS2" /></ComponentPattern><ComponentPattern MolecularComponent="nSH3" BondType="?" /><ComponentPattern MolecularComponent="loc" Any="true" BondType="?" /></MolecularTypePattern><MolecularTypePattern Index="5"><MolecularType Name="EGFR" /><ComponentPattern MolecularComponent="I_III" BondType="3"><Bond MolecularTypePattern="EGF" ComponentPattern="EGFL" /></ComponentPattern><ComponentPattern MolecularComponent="II" BondType="1"><Bond MolecularTypePattern="ErbB4" ComponentPattern="II" /></ComponentPattern><ComponentPattern MolecularComponent="T669" Any="true" BondType="?" /><ComponentPattern MolecularComponent="Y992" Any="true" BondType="?" /><ComponentPattern MolecularComponent="Y1068" ComponentStatePattern="P" BondType="4"><Bond MolecularTypePattern="Grb2" ComponentPattern="SH2r" /></ComponentPattern><ComponentPattern MolecularComponent="Y1086" Any="true" BondType="?" /><ComponentPattern MolecularComponent="Y1114" Any="true" BondType="?" /><ComponentPattern MolecularComponent="Y1148" Any="true" BondType="?" /><ComponentPattern MolecularComponent="Y1173" Any="true" BondType="?" /><ComponentPattern MolecularComponent="loc" Any="true" BondType="?" /></MolecularTypePattern><MolecularTypePattern Index="6"><MolecularType Name="EGF" /><ComponentPattern MolecularComponent="EGFL" BondType="3"><Bond MolecularTypePattern="EGFR" ComponentPattern="I_III" /></ComponentPattern><ComponentPattern MolecularComponent="deg" Any="true" BondType="?" /><ComponentPattern MolecularComponent="loc" Any="true" BondType="?" /></MolecularTypePattern></SpeciesPattern></ProductPattern></ProductPatternsList><Kinetics KineticsType="MassAction"><Parameter Name="ruleRate" Role="RuleRate" Unit="molecules.um-3.s-1" /><Parameter Name="Kf" Role="MassActionKf" Unit="s-1">Gab1kp111</Parameter><Parameter Name="Kr" Role="MassActionKr" Unit="s-1">0.0</Parameter></Kinetics></ReactionRule><ReactionRule Name="r412" Structure="c0" ReactionRuleLabel="r412" ReactionRuleReversible="false"><ReactantPatternsList><ReactantPattern Structure="c0"><SpeciesPattern><MolecularTypePattern Index="1"><MolecularType Name="HRG" /><ComponentPattern MolecularComponent="EGFL" BondType="5"><Bond MolecularTypePattern="ErbB4" ComponentPattern="I_III" /></ComponentPattern><ComponentPattern MolecularComponent="deg" Any="true" BondType="?" /><ComponentPattern MolecularComponent="loc" Any="true" BondType="?" /></MolecularTypePattern><MolecularTypePattern Index="2"><MolecularType Name="ErbB4" /><ComponentPattern MolecularComponent="I_III" BondType="5"><Bond MolecularTypePattern="HRG" ComponentPattern="EGFL" /></ComponentPattern><ComponentPattern MolecularComponent="II" BondType="1"><Bond MolecularTypePattern="EGFR" ComponentPattern="II" /></ComponentPattern><ComponentPattern MolecularComponent="Y1056" Any="true" BondType="?" /><ComponentPattern MolecularComponent="Y1188" Any="true" BondType="?" /><ComponentPattern MolecularComponent="Y1242" Any="true" BondType="?" /><ComponentPattern MolecularComponent="loc" Any="true" BondType="?" /></MolecularTypePattern><MolecularTypePattern Index="3"><MolecularType Name="Gab1" /><ComponentPattern MolecularComponent="PH" BondType="?" /><ComponentPattern MolecularComponent="PRS1_PRS2" BondType="6"><Bond MolecularTypePattern="Grb2" ComponentPattern="cSH3" /></ComponentPattern><ComponentPattern MolecularComponent="T312" Any="true" BondType="?" /><ComponentPattern MolecularComponent="S381" Any="true" BondType="?" /><ComponentPattern MolecularComponent="Y447" Any="true" BondType="?" /><ComponentPattern MolecularComponent="S454" Any="true" BondType="?" /><ComponentPattern MolecularComponent="Y472" ComponentStatePattern="O" BondType="-" /><ComponentPattern MolecularComponent="T476" Any="true" BondType="?" /><ComponentPattern MolecularComponent="S581" Any="true" BondType="?" /><ComponentPattern MolecularComponent="S597" Any="true" BondType="?" /><ComponentPattern MolecularComponent="Y619" Any="true" BondType="?" /><ComponentPattern MolecularComponent="Y657" Any="true" BondType="?" /><ComponentPattern MolecularComponent="loc" Any="true" BondType="?" /></MolecularTypePattern><MolecularTypePattern Index="4"><MolecularType Name="Grb2" /><ComponentPattern MolecularComponent="SH2r" BondType="4"><Bond MolecularTypePattern="EGFR" ComponentPattern="Y1068" /></ComponentPattern><ComponentPattern MolecularComponent="SH2s" BondType="?" /><ComponentPattern MolecularComponent="cSH3" BondType="6"><Bond MolecularTypePattern="Gab1" ComponentPattern="PRS1_PRS2" /></ComponentPattern><ComponentPattern MolecularComponent="nSH3" BondType="?" /><ComponentPattern MolecularComponent="loc" Any="true" BondType="?" /></MolecularTypePattern><MolecularTypePattern Index="5"><MolecularType Name="EGFR" /><ComponentPattern MolecularComponent="I_III" BondType="3"><Bond MolecularTypePattern="EGF" ComponentPattern="EGFL" /></ComponentPattern><ComponentPattern MolecularComponent="II" BondType="1"><Bond MolecularTypePattern="ErbB4" ComponentPattern="II" /></ComponentPattern><ComponentPattern MolecularComponent="T669" Any="true" BondType="?" /><ComponentPattern MolecularComponent="Y992" Any="true" BondType="?" /><ComponentPattern MolecularComponent="Y1068" ComponentStatePattern="P" BondType="4"><Bond MolecularTypePattern="Grb2" ComponentPattern="SH2r" /></ComponentPattern><ComponentPattern MolecularComponent="Y1086" Any="true" BondType="?" /><ComponentPattern MolecularComponent="Y1114" Any="true" BondType="?" /><ComponentPattern MolecularComponent="Y1148" Any="true" BondType="?" /><ComponentPattern MolecularComponent="Y1173" Any="true" BondType="?" /><ComponentPattern MolecularComponent="loc" Any="true" BondType="?" /></MolecularTypePattern><MolecularTypePattern Index="6"><MolecularType Name="EGF" /><ComponentPattern MolecularComponent="EGFL" BondType="3"><Bond MolecularTypePattern="EGFR" ComponentPattern="I_III" /></ComponentPattern><ComponentPattern MolecularComponent="deg" Any="true" BondType="?" /><ComponentPattern MolecularComponent="loc" Any="true" BondType="?" /></MolecularTypePattern></SpeciesPattern></ReactantPattern></ReactantPatternsList><ProductPatternsList><ProductPattern Structure="c0"><SpeciesPattern><MolecularTypePattern Index="1"><MolecularType Name="HRG" /><ComponentPattern MolecularComponent="EGFL" BondType="5"><Bond MolecularTypePattern="ErbB4" ComponentPattern="I_III" /></ComponentPattern><ComponentPattern MolecularComponent="deg" Any="true" BondType="?" /><ComponentPattern MolecularComponent="loc" Any="true" BondType="?" /></MolecularTypePattern><MolecularTypePattern Index="2"><MolecularType Name="ErbB4" /><ComponentPattern MolecularComponent="I_III" BondType="5"><Bond MolecularTypePattern="HRG" ComponentPattern="EGFL" /></ComponentPattern><ComponentPattern MolecularComponent="II" BondType="1"><Bond MolecularTypePattern="EGFR" ComponentPattern="II" /></ComponentPattern><ComponentPattern MolecularComponent="Y1056" Any="true" BondType="?" /><ComponentPattern MolecularComponent="Y1188" Any="true" BondType="?" /><ComponentPattern MolecularComponent="Y1242" Any="true" BondType="?" /><ComponentPattern MolecularComponent="loc" Any="true" BondType="?" /></MolecularTypePattern><MolecularTypePattern Index="3"><MolecularType Name="Gab1" /><ComponentPattern MolecularComponent="PH" BondType="?" /><ComponentPattern MolecularComponent="PRS1_PRS2" BondType="6"><Bond MolecularTypePattern="Grb2" ComponentPattern="cSH3" /></ComponentPattern><ComponentPattern MolecularComponent="T312" Any="true" BondType="?" /><ComponentPattern MolecularComponent="S381" Any="true" BondType="?" /><ComponentPattern MolecularComponent="Y447" Any="true" BondType="?" /><ComponentPattern MolecularComponent="S454" Any="true" BondType="?" /><ComponentPattern MolecularComponent="Y472" ComponentStatePattern="P" BondType="-" /><ComponentPattern MolecularComponent="T476" Any="true" BondType="?" /><ComponentPattern MolecularComponent="S581" Any="true" BondType="?" /><ComponentPattern MolecularComponent="S597" Any="true" BondType="?" /><ComponentPattern MolecularComponent="Y619" Any="true" BondType="?" /><ComponentPattern MolecularComponent="Y657" Any="true" BondType="?" /><ComponentPattern MolecularComponent="loc" Any="true" BondType="?" /></MolecularTypePattern><MolecularTypePattern Index="4"><MolecularType Name="Grb2" /><ComponentPattern MolecularComponent="SH2r" BondType="4"><Bond MolecularTypePattern="EGFR" ComponentPattern="Y1068" /></ComponentPattern><ComponentPattern MolecularComponent="SH2s" BondType="?" /><ComponentPattern MolecularComponent="cSH3" BondType="6"><Bond MolecularTypePattern="Gab1" ComponentPattern="PRS1_PRS2" /></ComponentPattern><ComponentPattern MolecularComponent="nSH3" BondType="?" /><ComponentPattern MolecularComponent="loc" Any="true" BondType="?" /></MolecularTypePattern><MolecularTypePattern Index="5"><MolecularType Name="EGFR" /><ComponentPattern MolecularComponent="I_III" BondType="3"><Bond MolecularTypePattern="EGF" ComponentPattern="EGFL" /></ComponentPattern><ComponentPattern MolecularComponent="II" BondType="1"><Bond MolecularTypePattern="ErbB4" ComponentPattern="II" /></ComponentPattern><ComponentPattern MolecularComponent="T669" Any="true" BondType="?" /><ComponentPattern MolecularComponent="Y992" Any="true" BondType="?" /><ComponentPattern MolecularComponent="Y1068" ComponentStatePattern="P" BondType="4"><Bond MolecularTypePattern="Grb2" ComponentPattern="SH2r" /></ComponentPattern><ComponentPattern MolecularComponent="Y1086" Any="true" BondType="?" /><ComponentPattern MolecularComponent="Y1114" Any="true" BondType="?" /><ComponentPattern MolecularComponent="Y1148" Any="true" BondType="?" /><ComponentPattern MolecularComponent="Y1173" Any="true" BondType="?" /><ComponentPattern MolecularComponent="loc" Any="true" BondType="?" /></MolecularTypePattern><MolecularTypePattern Index="6"><MolecularType Name="EGF" /><ComponentPattern MolecularComponent="EGFL" BondType="3"><Bond MolecularTypePattern="EGFR" ComponentPattern="I_III" /></ComponentPattern><ComponentPattern MolecularComponent="deg" Any="true" BondType="?" /><ComponentPattern MolecularComponent="loc" Any="true" BondType="?" /></MolecularTypePattern></SpeciesPattern></ProductPattern></ProductPatternsList><Kinetics KineticsType="MassAction"><Parameter Name="ruleRate" Role="RuleRate" Unit="molecules.um-3.s-1" /><Parameter Name="Kf" Role="MassActionKf" Unit="s-1">Gab1kp112</Parameter><Parameter Name="Kr" Role="MassActionKr" Unit="s-1">0.0</Parameter></Kinetics></ReactionRule><ReactionRule Name="r413" Structure="c0" ReactionRuleLabel="r413" ReactionRuleReversible="false"><ReactantPatternsList><ReactantPattern Structure="c0"><SpeciesPattern><MolecularTypePattern Index="1"><MolecularType Name="HRG" /><ComponentPattern MolecularComponent="EGFL" BondType="5"><Bond MolecularTypePattern="ErbB4" ComponentPattern="I_III" /></ComponentPattern><ComponentPattern MolecularComponent="deg" Any="true" BondType="?" /><ComponentPattern MolecularComponent="loc" Any="true" BondType="?" /></MolecularTypePattern><MolecularTypePattern Index="2"><MolecularType Name="ErbB4" /><ComponentPattern MolecularComponent="I_III" BondType="5"><Bond MolecularTypePattern="HRG" ComponentPattern="EGFL" /></ComponentPattern><ComponentPattern MolecularComponent="II" BondType="1"><Bond MolecularTypePattern="EGFR" ComponentPattern="II" /></ComponentPattern><ComponentPattern MolecularComponent="Y1056" Any="true" BondType="?" /><ComponentPattern MolecularComponent="Y1188" Any="true" BondType="?" /><ComponentPattern MolecularComponent="Y1242" Any="true" BondType="?" /><ComponentPattern MolecularComponent="loc" Any="true" BondType="?" /></MolecularTypePattern><MolecularTypePattern Index="3"><MolecularType Name="Gab1" /><ComponentPattern MolecularComponent="PH" BondType="?" /><ComponentPattern MolecularComponent="PRS1_PRS2" BondType="6"><Bond MolecularTypePattern="Grb2" ComponentPattern="cSH3" /></ComponentPattern><ComponentPattern MolecularComponent="T312" Any="true" BondType="?" /><ComponentPattern MolecularComponent="S381" Any="true" BondType="?" /><ComponentPattern MolecularComponent="Y447" Any="true" BondType="?" /><ComponentPattern MolecularComponent="S454" Any="true" BondType="?" /><ComponentPattern MolecularComponent="Y472" Any="true" BondType="?" /><ComponentPattern MolecularComponent="T476" Any="true" BondType="?" /><ComponentPattern MolecularComponent="S581" Any="true" BondType="?" /><ComponentPattern MolecularComponent="S597" Any="true" BondType="?" /><ComponentPattern MolecularComponent="Y619" ComponentStatePattern="O" BondType="-" /><ComponentPattern MolecularComponent="Y657" Any="true" BondType="?" /><ComponentPattern MolecularComponent="loc" Any="true" BondType="?" /></MolecularTypePattern><MolecularTypePattern Index="4"><MolecularType Name="Grb2" /><ComponentPattern MolecularComponent="SH2r" BondType="4"><Bond MolecularTypePattern="EGFR" ComponentPattern="Y1068" /></ComponentPattern><ComponentPattern MolecularComponent="SH2s" BondType="?" /><ComponentPattern MolecularComponent="cSH3" BondType="6"><Bond MolecularTypePattern="Gab1" ComponentPattern="PRS1_PRS2" /></ComponentPattern><ComponentPattern MolecularComponent="nSH3" BondType="?" /><ComponentPattern MolecularComponent="loc" Any="true" BondType="?" /></MolecularTypePattern><MolecularTypePattern Index="5"><MolecularType Name="EGFR" /><ComponentPattern MolecularComponent="I_III" BondType="3"><Bond MolecularTypePattern="EGF" ComponentPattern="EGFL" /></ComponentPattern><ComponentPattern MolecularComponent="II" BondType="1"><Bond MolecularTypePattern="ErbB4" ComponentPattern="II" /></ComponentPattern><ComponentPattern MolecularComponent="T669" Any="true" BondType="?" /><ComponentPattern MolecularComponent="Y992" Any="true" BondType="?" /><ComponentPattern MolecularComponent="Y1068" ComponentStatePattern="P" BondType="4"><Bond MolecularTypePattern="Grb2" ComponentPattern="SH2r" /></ComponentPattern><ComponentPattern MolecularComponent="Y1086" Any="true" BondType="?" /><ComponentPattern MolecularComponent="Y1114" Any="true" BondType="?" /><ComponentPattern MolecularComponent="Y1148" Any="true" BondType="?" /><ComponentPattern MolecularComponent="Y1173" Any="true" BondType="?" /><ComponentPattern MolecularComponent="loc" Any="true" BondType="?" /></MolecularTypePattern><MolecularTypePattern Index="6"><MolecularType Name="EGF" /><ComponentPattern MolecularComponent="EGFL" BondType="3"><Bond MolecularTypePattern="EGFR" ComponentPattern="I_III" /></ComponentPattern><ComponentPattern MolecularComponent="deg" Any="true" BondType="?" /><ComponentPattern MolecularComponent="loc" Any="true" BondType="?" /></MolecularTypePattern></SpeciesPattern></ReactantPattern></ReactantPatternsList><ProductPatternsList><ProductPattern Structure="c0"><SpeciesPattern><MolecularTypePattern Index="1"><MolecularType Name="HRG" /><ComponentPattern MolecularComponent="EGFL" BondType="5"><Bond MolecularTypePattern="ErbB4" ComponentPattern="I_III" /></ComponentPattern><ComponentPattern MolecularComponent="deg" Any="true" BondType="?" /><ComponentPattern MolecularComponent="loc" Any="true" BondType="?" /></MolecularTypePattern><MolecularTypePattern Index="2"><MolecularType Name="ErbB4" /><ComponentPattern MolecularComponent="I_III" BondType="5"><Bond MolecularTypePattern="HRG" ComponentPattern="EGFL" /></ComponentPattern><ComponentPattern MolecularComponent="II" BondType="1"><Bond MolecularTypePattern="EGFR" ComponentPattern="II" /></ComponentPattern><ComponentPattern MolecularComponent="Y1056" Any="true" BondType="?" /><ComponentPattern MolecularComponent="Y1188" Any="true" BondType="?" /><ComponentPattern MolecularComponent="Y1242" Any="true" BondType="?" /><ComponentPattern MolecularComponent="loc" Any="true" BondType="?" /></MolecularTypePattern><MolecularTypePattern Index="3"><MolecularType Name="Gab1" /><ComponentPattern MolecularComponent="PH" BondType="?" /><ComponentPattern MolecularComponent="PRS1_PRS2" BondType="6"><Bond MolecularTypePattern="Grb2" ComponentPattern="cSH3" /></ComponentPattern><ComponentPattern MolecularComponent="T312" Any="true" BondType="?" /><ComponentPattern MolecularComponent="S381" Any="true" BondType="?" /><ComponentPattern MolecularComponent="Y447" Any="true" BondType="?" /><ComponentPattern MolecularComponent="S454" Any="true" BondType="?" /><ComponentPattern MolecularComponent="Y472" Any="true" BondType="?" /><ComponentPattern MolecularComponent="T476" Any="true" BondType="?" /><ComponentPattern MolecularComponent="S581" Any="true" BondType="?" /><ComponentPattern MolecularComponent="S597" Any="true" BondType="?" /><ComponentPattern MolecularComponent="Y619" ComponentStatePattern="P" BondType="-" /><ComponentPattern MolecularComponent="Y657" Any="true" BondType="?" /><ComponentPattern MolecularComponent="loc" Any="true" BondType="?" /></MolecularTypePattern><MolecularTypePattern Index="4"><MolecularType Name="Grb2" /><ComponentPattern MolecularComponent="SH2r" BondType="4"><Bond MolecularTypePattern="EGFR" ComponentPattern="Y1068" /></ComponentPattern><ComponentPattern MolecularComponent="SH2s" BondType="?" /><ComponentPattern MolecularComponent="cSH3" BondType="6"><Bond MolecularTypePattern="Gab1" ComponentPattern="PRS1_PRS2" /></ComponentPattern><ComponentPattern MolecularComponent="nSH3" BondType="?" /><ComponentPattern MolecularComponent="loc" Any="true" BondType="?" /></MolecularTypePattern><MolecularTypePattern Index="5"><MolecularType Name="EGFR" /><ComponentPattern MolecularComponent="I_III" BondType="3"><Bond MolecularTypePattern="EGF" ComponentPattern="EGFL" /></ComponentPattern><ComponentPattern MolecularComponent="II" BondType="1"><Bond MolecularTypePattern="ErbB4" ComponentPattern="II" /></ComponentPattern><ComponentPattern MolecularComponent="T669" Any="true" BondType="?" /><ComponentPattern MolecularComponent="Y992" Any="true" BondType="?" /><ComponentPattern MolecularComponent="Y1068" ComponentStatePattern="P" BondType="4"><Bond MolecularTypePattern="Grb2" ComponentPattern="SH2r" /></ComponentPattern><ComponentPattern MolecularComponent="Y1086" Any="true" BondType="?" /><ComponentPattern MolecularComponent="Y1114" Any="true" BondType="?" /><ComponentPattern MolecularComponent="Y1148" Any="true" BondType="?" /><ComponentPattern MolecularComponent="Y1173" Any="true" BondType="?" /><ComponentPattern MolecularComponent="loc" Any="true" BondType="?" /></MolecularTypePattern><MolecularTypePattern Index="6"><MolecularType Name="EGF" /><ComponentPattern MolecularComponent="EGFL" BondType="3"><Bond MolecularTypePattern="EGFR" ComponentPattern="I_III" /></ComponentPattern><ComponentPattern MolecularComponent="deg" Any="true" BondType="?" /><ComponentPattern MolecularComponent="loc" Any="true" BondType="?" /></MolecularTypePattern></SpeciesPattern></ProductPattern></ProductPatternsList><Kinetics KineticsType="MassAction"><Parameter Name="ruleRate" Role="RuleRate" Unit="molecules.um-3.s-1" /><Parameter Name="Kf" Role="MassActionKf" Unit="s-1">Gab1kp113</Parameter><Parameter Name="Kr" Role="MassActionKr" Unit="s-1">0.0</Parameter></Kinetics></ReactionRule><ReactionRule Name="r414" Structure="c0" ReactionRuleLabel="r414" ReactionRuleReversible="false"><ReactantPatternsList><ReactantPattern Structure="c0"><SpeciesPattern><MolecularTypePattern Index="1"><MolecularType Name="HRG" /><ComponentPattern MolecularComponent="EGFL" BondType="5"><Bond MolecularTypePattern="ErbB4" ComponentPattern="I_III" /></ComponentPattern><ComponentPattern MolecularComponent="deg" Any="true" BondType="?" /><ComponentPattern MolecularComponent="loc" Any="true" BondType="?" /></MolecularTypePattern><MolecularTypePattern Index="2"><MolecularType Name="ErbB4" /><ComponentPattern MolecularComponent="I_III" BondType="5"><Bond MolecularTypePattern="HRG" ComponentPattern="EGFL" /></ComponentPattern><ComponentPattern MolecularComponent="II" BondType="1"><Bond MolecularTypePattern="EGFR" ComponentPattern="II" /></ComponentPattern><ComponentPattern MolecularComponent="Y1056" Any="true" BondType="?" /><ComponentPattern MolecularComponent="Y1188" Any="true" BondType="?" /><ComponentPattern MolecularComponent="Y1242" Any="true" BondType="?" /><ComponentPattern MolecularComponent="loc" Any="true" BondType="?" /></MolecularTypePattern><MolecularTypePattern Index="3"><MolecularType Name="Gab1" /><ComponentPattern MolecularComponent="PH" BondType="?" /><ComponentPattern MolecularComponent="PRS1_PRS2" BondType="6"><Bond MolecularTypePattern="Grb2" ComponentPattern="cSH3" /></ComponentPattern><ComponentPattern MolecularComponent="T312" Any="true" BondType="?" /><ComponentPattern MolecularComponent="S381" Any="true" BondType="?" /><ComponentPattern MolecularComponent="Y447" Any="true" BondType="?" /><ComponentPattern MolecularComponent="S454" Any="true" BondType="?" /><ComponentPattern MolecularComponent="Y472" Any="true" BondType="?" /><ComponentPattern MolecularComponent="T476" Any="true" BondType="?" /><ComponentPattern MolecularComponent="S581" Any="true" BondType="?" /><ComponentPattern MolecularComponent="S597" Any="true" BondType="?" /><ComponentPattern MolecularComponent="Y619" Any="true" BondType="?" /><ComponentPattern MolecularComponent="Y657" ComponentStatePattern="O" BondType="-" /><ComponentPattern MolecularComponent="loc" Any="true" BondType="?" /></MolecularTypePattern><MolecularTypePattern Index="4"><MolecularType Name="Grb2" /><ComponentPattern MolecularComponent="SH2r" BondType="4"><Bond MolecularTypePattern="EGFR" ComponentPattern="Y1068" /></ComponentPattern><ComponentPattern MolecularComponent="SH2s" BondType="?" /><ComponentPattern MolecularComponent="cSH3" BondType="6"><Bond MolecularTypePattern="Gab1" ComponentPattern="PRS1_PRS2" /></ComponentPattern><ComponentPattern MolecularComponent="nSH3" BondType="?" /><ComponentPattern MolecularComponent="loc" Any="true" BondType="?" /></MolecularTypePattern><MolecularTypePattern Index="5"><MolecularType Name="EGFR" /><ComponentPattern MolecularComponent="I_III" BondType="3"><Bond MolecularTypePattern="EGF" ComponentPattern="EGFL" /></ComponentPattern><ComponentPattern MolecularComponent="II" BondType="1"><Bond MolecularTypePattern="ErbB4" ComponentPattern="II" /></ComponentPattern><ComponentPattern MolecularComponent="T669" Any="true" BondType="?" /><ComponentPattern MolecularComponent="Y992" Any="true" BondType="?" /><ComponentPattern MolecularComponent="Y1068" ComponentStatePattern="P" BondType="4"><Bond MolecularTypePattern="Grb2" ComponentPattern="SH2r" /></ComponentPattern><ComponentPattern MolecularComponent="Y1086" Any="true" BondType="?" /><ComponentPattern MolecularComponent="Y1114" Any="true" BondType="?" /><ComponentPattern MolecularComponent="Y1148" Any="true" BondType="?" /><ComponentPattern MolecularComponent="Y1173" Any="true" BondType="?" /><ComponentPattern MolecularComponent="loc" Any="true" BondType="?" /></MolecularTypePattern><MolecularTypePattern Index="6"><MolecularType Name="EGF" /><ComponentPattern MolecularComponent="EGFL" BondType="3"><Bond MolecularTypePattern="EGFR" ComponentPattern="I_III" /></ComponentPattern><ComponentPattern MolecularComponent="deg" Any="true" BondType="?" /><ComponentPattern MolecularComponent="loc" Any="true" BondType="?" /></MolecularTypePattern></SpeciesPattern></ReactantPattern></ReactantPatternsList><ProductPatternsList><ProductPattern Structure="c0"><SpeciesPattern><MolecularTypePattern Index="1"><MolecularType Name="HRG" /><ComponentPattern MolecularComponent="EGFL" BondType="5"><Bond MolecularTypePattern="ErbB4" ComponentPattern="I_III" /></ComponentPattern><ComponentPattern MolecularComponent="deg" Any="true" BondType="?" /><ComponentPattern MolecularComponent="loc" Any="true" BondType="?" /></MolecularTypePattern><MolecularTypePattern Index="2"><MolecularType Name="ErbB4" /><ComponentPattern MolecularComponent="I_III" BondType="5"><Bond MolecularTypePattern="HRG" ComponentPattern="EGFL" /></ComponentPattern><ComponentPattern MolecularComponent="II" BondType="1"><Bond MolecularTypePattern="EGFR" ComponentPattern="II" /></ComponentPattern><ComponentPattern MolecularComponent="Y1056" Any="true" BondType="?" /><ComponentPattern MolecularComponent="Y1188" Any="true" BondType="?" /><ComponentPattern MolecularComponent="Y1242" Any="true" BondType="?" /><ComponentPattern MolecularComponent="loc" Any="true" BondType="?" /></MolecularTypePattern><MolecularTypePattern Index="3"><MolecularType Name="Gab1" /><ComponentPattern MolecularComponent="PH" BondType="?" /><ComponentPattern MolecularComponent="PRS1_PRS2" BondType="6"><Bond MolecularTypePattern="Grb2" ComponentPattern="cSH3" /></ComponentPattern><ComponentPattern MolecularComponent="T312" Any="true" BondType="?" /><ComponentPattern MolecularComponent="S381" Any="true" BondType="?" /><ComponentPattern MolecularComponent="Y447" Any="true" BondType="?" /><ComponentPattern MolecularComponent="S454" Any="true" BondType="?" /><ComponentPattern MolecularComponent="Y472" Any="true" BondType="?" /><ComponentPattern MolecularComponent="T476" Any="true" BondType="?" /><ComponentPattern MolecularComponent="S581" Any="true" BondType="?" /><ComponentPattern MolecularComponent="S597" Any="true" BondType="?" /><ComponentPattern MolecularComponent="Y619" Any="true" BondType="?" /><ComponentPattern MolecularComponent="Y657" ComponentStatePattern="P" BondType="-" /><ComponentPattern MolecularComponent="loc" Any="true" BondType="?" /></MolecularTypePattern><MolecularTypePattern Index="4"><MolecularType Name="Grb2" /><ComponentPattern MolecularComponent="SH2r" BondType="4"><Bond MolecularTypePattern="EGFR" ComponentPattern="Y1068" /></ComponentPattern><ComponentPattern MolecularComponent="SH2s" BondType="?" /><ComponentPattern MolecularComponent="cSH3" BondType="6"><Bond MolecularTypePattern="Gab1" ComponentPattern="PRS1_PRS2" /></ComponentPattern><ComponentPattern MolecularComponent="nSH3" BondType="?" /><ComponentPattern MolecularComponent="loc" Any="true" BondType="?" /></MolecularTypePattern><MolecularTypePattern Index="5"><MolecularType Name="EGFR" /><ComponentPattern MolecularComponent="I_III" BondType="3"><Bond MolecularTypePattern="EGF" ComponentPattern="EGFL" /></ComponentPattern><ComponentPattern MolecularComponent="II" BondType="1"><Bond MolecularTypePattern="ErbB4" ComponentPattern="II" /></ComponentPattern><ComponentPattern MolecularComponent="T669" Any="true" BondType="?" /><ComponentPattern MolecularComponent="Y992" Any="true" BondType="?" /><ComponentPattern MolecularComponent="Y1068" ComponentStatePattern="P" BondType="4"><Bond MolecularTypePattern="Grb2" ComponentPattern="SH2r" /></ComponentPattern><ComponentPattern MolecularComponent="Y1086" Any="true" BondType="?" /><ComponentPattern MolecularComponent="Y1114" Any="true" BondType="?" /><ComponentPattern MolecularComponent="Y1148" Any="true" BondType="?" /><ComponentPattern MolecularComponent="Y1173" Any="true" BondType="?" /><ComponentPattern MolecularComponent="loc" Any="true" BondType="?" /></MolecularTypePattern><MolecularTypePattern Index="6"><MolecularType Name="EGF" /><ComponentPattern MolecularComponent="EGFL" BondType="3"><Bond MolecularTypePattern="EGFR" ComponentPattern="I_III" /></ComponentPattern><ComponentPattern MolecularComponent="deg" Any="true" BondType="?" /><ComponentPattern MolecularComponent="loc" Any="true" BondType="?" /></MolecularTypePattern></SpeciesPattern></ProductPattern></ProductPatternsList><Kinetics KineticsType="MassAction"><Parameter Name="ruleRate" Role="RuleRate" Unit="molecules.um-3.s-1" /><Parameter Name="Kf" Role="MassActionKf" Unit="s-1">Gab1kp114</Parameter><Parameter Name="Kr" Role="MassActionKr" Unit="s-1">0.0</Parameter></Kinetics></ReactionRule><ReactionRule Name="r415" Structure="c0" ReactionRuleLabel="r415" ReactionRuleReversible="false"><ReactantPatternsList><ReactantPattern Structure="c0"><SpeciesPattern><MolecularTypePattern Index="1"><MolecularType Name="HRG" /><ComponentPattern MolecularComponent="EGFL" BondType="5"><Bond MolecularTypePattern="ErbB4" ComponentPattern="I_III" /></ComponentPattern><ComponentPattern MolecularComponent="deg" Any="true" BondType="?" /><ComponentPattern MolecularComponent="loc" Any="true" BondType="?" /></MolecularTypePattern><MolecularTypePattern Index="2"><MolecularType Name="ErbB4" /><ComponentPattern MolecularComponent="I_III" BondType="5"><Bond MolecularTypePattern="HRG" ComponentPattern="EGFL" /></ComponentPattern><ComponentPattern MolecularComponent="II" BondType="1"><Bond MolecularTypePattern="EGFR" ComponentPattern="II" /></ComponentPattern><ComponentPattern MolecularComponent="Y1056" Any="true" BondType="?" /><ComponentPattern MolecularComponent="Y1188" Any="true" BondType="?" /><ComponentPattern MolecularComponent="Y1242" Any="true" BondType="?" /><ComponentPattern MolecularComponent="loc" Any="true" BondType="?" /></MolecularTypePattern><MolecularTypePattern Index="3"><MolecularType Name="Gab1" /><ComponentPattern MolecularComponent="PH" BondType="?" /><ComponentPattern MolecularComponent="PRS1_PRS2" BondType="6"><Bond MolecularTypePattern="Grb2" ComponentPattern="cSH3" /></ComponentPattern><ComponentPattern MolecularComponent="T312" Any="true" BondType="?" /><ComponentPattern MolecularComponent="S381" Any="true" BondType="?" /><ComponentPattern MolecularComponent="Y447" ComponentStatePattern="O" BondType="-" /><ComponentPattern MolecularComponent="S454" Any="true" BondType="?" /><ComponentPattern MolecularComponent="Y472" Any="true" BondType="?" /><ComponentPattern MolecularComponent="T476" Any="true" BondType="?" /><ComponentPattern MolecularComponent="S581" Any="true" BondType="?" /><ComponentPattern MolecularComponent="S597" Any="true" BondType="?" /><ComponentPattern MolecularComponent="Y619" Any="true" BondType="?" /><ComponentPattern MolecularComponent="Y657" Any="true" BondType="?" /><ComponentPattern MolecularComponent="loc" Any="true" BondType="?" /></MolecularTypePattern><MolecularTypePattern Index="4"><MolecularType Name="Grb2" /><ComponentPattern MolecularComponent="SH2r" BondType="4"><Bond MolecularTypePattern="EGFR" ComponentPattern="Y1114" /></ComponentPattern><ComponentPattern MolecularComponent="SH2s" BondType="?" /><ComponentPattern MolecularComponent="cSH3" BondType="6"><Bond MolecularTypePattern="Gab1" ComponentPattern="PRS1_PRS2" /></ComponentPattern><ComponentPattern MolecularComponent="nSH3" BondType="?" /><ComponentPattern MolecularComponent="loc" Any="true" BondType="?" /></MolecularTypePattern><MolecularTypePattern Index="5"><MolecularType Name="EGFR" /><ComponentPattern MolecularComponent="I_III" BondType="3"><Bond MolecularTypePattern="EGF" ComponentPattern="EGFL" /></ComponentPattern><ComponentPattern MolecularComponent="II" BondType="1"><Bond MolecularTypePattern="ErbB4" ComponentPattern="II" /></ComponentPattern><ComponentPattern MolecularComponent="T669" Any="true" BondType="?" /><ComponentPattern MolecularComponent="Y992" Any="true" BondType="?" /><ComponentPattern MolecularComponent="Y1068" Any="true" BondType="?" /><ComponentPattern MolecularComponent="Y1086" Any="true" BondType="?" /><ComponentPattern MolecularComponent="Y1114" ComponentStatePattern="P" BondType="4"><Bond MolecularTypePattern="Grb2" ComponentPattern="SH2r" /></ComponentPattern><ComponentPattern MolecularComponent="Y1148" Any="true" BondType="?" /><ComponentPattern MolecularComponent="Y1173" Any="true" BondType="?" /><ComponentPattern MolecularComponent="loc" Any="true" BondType="?" /></MolecularTypePattern><MolecularTypePattern Index="6"><MolecularType Name="EGF" /><ComponentPattern MolecularComponent="EGFL" BondType="3"><Bond MolecularTypePattern="EGFR" ComponentPattern="I_III" /></ComponentPattern><ComponentPattern MolecularComponent="deg" Any="true" BondType="?" /><ComponentPattern MolecularComponent="loc" Any="true" BondType="?" /></MolecularTypePattern></SpeciesPattern></ReactantPattern></ReactantPatternsList><ProductPatternsList><ProductPattern Structure="c0"><SpeciesPattern><MolecularTypePattern Index="1"><MolecularType Name="HRG" /><ComponentPattern MolecularComponent="EGFL" BondType="5"><Bond MolecularTypePattern="ErbB4" ComponentPattern="I_III" /></ComponentPattern><ComponentPattern MolecularComponent="deg" Any="true" BondType="?" /><ComponentPattern MolecularComponent="loc" Any="true" BondType="?" /></MolecularTypePattern><MolecularTypePattern Index="2"><MolecularType Name="ErbB4" /><ComponentPattern MolecularComponent="I_III" BondType="5"><Bond MolecularTypePattern="HRG" ComponentPattern="EGFL" /></ComponentPattern><ComponentPattern MolecularComponent="II" BondType="1"><Bond MolecularTypePattern="EGFR" ComponentPattern="II" /></ComponentPattern><ComponentPattern MolecularComponent="Y1056" Any="true" BondType="?" /><ComponentPattern MolecularComponent="Y1188" Any="true" BondType="?" /><ComponentPattern MolecularComponent="Y1242" Any="true" BondType="?" /><ComponentPattern MolecularComponent="loc" Any="true" BondType="?" /></MolecularTypePattern><MolecularTypePattern Index="3"><MolecularType Name="Gab1" /><ComponentPattern MolecularComponent="PH" BondType="?" /><ComponentPattern MolecularComponent="PRS1_PRS2" BondType="6"><Bond MolecularTypePattern="Grb2" ComponentPattern="cSH3" /></ComponentPattern><ComponentPattern MolecularComponent="T312" Any="true" BondType="?" /><ComponentPattern MolecularComponent="S381" Any="true" BondType="?" /><ComponentPattern MolecularComponent="Y447" ComponentStatePattern="P" BondType="-" /><ComponentPattern MolecularComponent="S454" Any="true" BondType="?" /><ComponentPattern MolecularComponent="Y472" Any="true" BondType="?" /><ComponentPattern MolecularComponent="T476" Any="true" BondType="?" /><ComponentPattern MolecularComponent="S581" Any="true" BondType="?" /><ComponentPattern MolecularComponent="S597" Any="true" BondType="?" /><ComponentPattern MolecularComponent="Y619" Any="true" BondType="?" /><ComponentPattern MolecularComponent="Y657" Any="true" BondType="?" /><ComponentPattern MolecularComponent="loc" Any="true" BondType="?" /></MolecularTypePattern><MolecularTypePattern Index="4"><MolecularType Name="Grb2" /><ComponentPattern MolecularComponent="SH2r" BondType="4"><Bond MolecularTypePattern="EGFR" ComponentPattern="Y1114" /></ComponentPattern><ComponentPattern MolecularComponent="SH2s" BondType="?" /><ComponentPattern MolecularComponent="cSH3" BondType="6"><Bond MolecularTypePattern="Gab1" ComponentPattern="PRS1_PRS2" /></ComponentPattern><ComponentPattern MolecularComponent="nSH3" BondType="?" /><ComponentPattern MolecularComponent="loc" Any="true" BondType="?" /></MolecularTypePattern><MolecularTypePattern Index="5"><MolecularType Name="EGFR" /><ComponentPattern MolecularComponent="I_III" BondType="3"><Bond MolecularTypePattern="EGF" ComponentPattern="EGFL" /></ComponentPattern><ComponentPattern MolecularComponent="II" BondType="1"><Bond MolecularTypePattern="ErbB4" ComponentPattern="II" /></ComponentPattern><ComponentPattern MolecularComponent="T669" Any="true" BondType="?" /><ComponentPattern MolecularComponent="Y992" Any="true" BondType="?" /><ComponentPattern MolecularComponent="Y1068" Any="true" BondType="?" /><ComponentPattern MolecularComponent="Y1086" Any="true" BondType="?" /><ComponentPattern MolecularComponent="Y1114" ComponentStatePattern="P" BondType="4"><Bond MolecularTypePattern="Grb2" ComponentPattern="SH2r" /></ComponentPattern><ComponentPattern MolecularComponent="Y1148" Any="true" BondType="?" /><ComponentPattern MolecularComponent="Y1173" Any="true" BondType="?" /><ComponentPattern MolecularComponent="loc" Any="true" BondType="?" /></MolecularTypePattern><MolecularTypePattern Index="6"><MolecularType Name="EGF" /><ComponentPattern MolecularComponent="EGFL" BondType="3"><Bond MolecularTypePattern="EGFR" ComponentPattern="I_III" /></ComponentPattern><ComponentPattern MolecularComponent="deg" Any="true" BondType="?" /><ComponentPattern MolecularComponent="loc" Any="true" BondType="?" /></MolecularTypePattern></SpeciesPattern></ProductPattern></ProductPatternsList><Kinetics KineticsType="MassAction"><Parameter Name="ruleRate" Role="RuleRate" Unit="molecules.um-3.s-1" /><Parameter Name="Kf" Role="MassActionKf" Unit="s-1">Gab1kp115</Parameter><Parameter Name="Kr" Role="MassActionKr" Unit="s-1">0.0</Parameter></Kinetics></ReactionRule><ReactionRule Name="r416" Structure="c0" ReactionRuleLabel="r416" ReactionRuleReversible="false"><ReactantPatternsList><ReactantPattern Structure="c0"><SpeciesPattern><MolecularTypePattern Index="1"><MolecularType Name="HRG" /><ComponentPattern MolecularComponent="EGFL" BondType="5"><Bond MolecularTypePattern="ErbB4" ComponentPattern="I_III" /></ComponentPattern><ComponentPattern MolecularComponent="deg" Any="true" BondType="?" /><ComponentPattern MolecularComponent="loc" Any="true" BondType="?" /></MolecularTypePattern><MolecularTypePattern Index="2"><MolecularType Name="ErbB4" /><ComponentPattern MolecularComponent="I_III" BondType="5"><Bond MolecularTypePattern="HRG" ComponentPattern="EGFL" /></ComponentPattern><ComponentPattern MolecularComponent="II" BondType="1"><Bond MolecularTypePattern="EGFR" ComponentPattern="II" /></ComponentPattern><ComponentPattern MolecularComponent="Y1056" Any="true" BondType="?" /><ComponentPattern MolecularComponent="Y1188" Any="true" BondType="?" /><ComponentPattern MolecularComponent="Y1242" Any="true" BondType="?" /><ComponentPattern MolecularComponent="loc" Any="true" BondType="?" /></MolecularTypePattern><MolecularTypePattern Index="3"><MolecularType Name="Gab1" /><ComponentPattern MolecularComponent="PH" BondType="?" /><ComponentPattern MolecularComponent="PRS1_PRS2" BondType="6"><Bond MolecularTypePattern="Grb2" ComponentPattern="cSH3" /></ComponentPattern><ComponentPattern MolecularComponent="T312" Any="true" BondType="?" /><ComponentPattern MolecularComponent="S381" Any="true" BondType="?" /><ComponentPattern MolecularComponent="Y447" Any="true" BondType="?" /><ComponentPattern MolecularComponent="S454" Any="true" BondType="?" /><ComponentPattern MolecularComponent="Y472" ComponentStatePattern="O" BondType="-" /><ComponentPattern MolecularComponent="T476" Any="true" BondType="?" /><ComponentPattern MolecularComponent="S581" Any="true" BondType="?" /><ComponentPattern MolecularComponent="S597" Any="true" BondType="?" /><ComponentPattern MolecularComponent="Y619" Any="true" BondType="?" /><ComponentPattern MolecularComponent="Y657" Any="true" BondType="?" /><ComponentPattern MolecularComponent="loc" Any="true" BondType="?" /></MolecularTypePattern><MolecularTypePattern Index="4"><MolecularType Name="Grb2" /><ComponentPattern MolecularComponent="SH2r" BondType="4"><Bond MolecularTypePattern="EGFR" ComponentPattern="Y1114" /></ComponentPattern><ComponentPattern MolecularComponent="SH2s" BondType="?" /><ComponentPattern MolecularComponent="cSH3" BondType="6"><Bond MolecularTypePattern="Gab1" ComponentPattern="PRS1_PRS2" /></ComponentPattern><ComponentPattern MolecularComponent="nSH3" BondType="?" /><ComponentPattern MolecularComponent="loc" Any="true" BondType="?" /></MolecularTypePattern><MolecularTypePattern Index="5"><MolecularType Name="EGFR" /><ComponentPattern MolecularComponent="I_III" BondType="3"><Bond MolecularTypePattern="EGF" ComponentPattern="EGFL" /></ComponentPattern><ComponentPattern MolecularComponent="II" BondType="1"><Bond MolecularTypePattern="ErbB4" ComponentPattern="II" /></ComponentPattern><ComponentPattern MolecularComponent="T669" Any="true" BondType="?" /><ComponentPattern MolecularComponent="Y992" Any="true" BondType="?" /><ComponentPattern MolecularComponent="Y1068" Any="true" BondType="?" /><ComponentPattern MolecularComponent="Y1086" Any="true" BondType="?" /><ComponentPattern MolecularComponent="Y1114" ComponentStatePattern="P" BondType="4"><Bond MolecularTypePattern="Grb2" ComponentPattern="SH2r" /></ComponentPattern><ComponentPattern MolecularComponent="Y1148" Any="true" BondType="?" /><ComponentPattern MolecularComponent="Y1173" Any="true" BondType="?" /><ComponentPattern MolecularComponent="loc" Any="true" BondType="?" /></MolecularTypePattern><MolecularTypePattern Index="6"><MolecularType Name="EGF" /><ComponentPattern MolecularComponent="EGFL" BondType="3"><Bond MolecularTypePattern="EGFR" ComponentPattern="I_III" /></ComponentPattern><ComponentPattern MolecularComponent="deg" Any="true" BondType="?" /><ComponentPattern MolecularComponent="loc" Any="true" BondType="?" /></MolecularTypePattern></SpeciesPattern></ReactantPattern></ReactantPatternsList><ProductPatternsList><ProductPattern Structure="c0"><SpeciesPattern><MolecularTypePattern Index="1"><MolecularType Name="HRG" /><ComponentPattern MolecularComponent="EGFL" BondType="5"><Bond MolecularTypePattern="ErbB4" ComponentPattern="I_III" /></ComponentPattern><ComponentPattern MolecularComponent="deg" Any="true" BondType="?" /><ComponentPattern MolecularComponent="loc" Any="true" BondType="?" /></MolecularTypePattern><MolecularTypePattern Index="2"><MolecularType Name="ErbB4" /><ComponentPattern MolecularComponent="I_III" BondType="5"><Bond MolecularTypePattern="HRG" ComponentPattern="EGFL" /></ComponentPattern><ComponentPattern MolecularComponent="II" BondType="1"><Bond MolecularTypePattern="EGFR" ComponentPattern="II" /></ComponentPattern><ComponentPattern MolecularComponent="Y1056" Any="true" BondType="?" /><ComponentPattern MolecularComponent="Y1188" Any="true" BondType="?" /><ComponentPattern MolecularComponent="Y1242" Any="true" BondType="?" /><ComponentPattern MolecularComponent="loc" Any="true" BondType="?" /></MolecularTypePattern><MolecularTypePattern Index="3"><MolecularType Name="Gab1" /><ComponentPattern MolecularComponent="PH" BondType="?" /><ComponentPattern MolecularComponent="PRS1_PRS2" BondType="6"><Bond MolecularTypePattern="Grb2" ComponentPattern="cSH3" /></ComponentPattern><ComponentPattern MolecularComponent="T312" Any="true" BondType="?" /><ComponentPattern MolecularComponent="S381" Any="true" BondType="?" /><ComponentPattern MolecularComponent="Y447" Any="true" BondType="?" /><ComponentPattern MolecularComponent="S454" Any="true" BondType="?" /><ComponentPattern MolecularComponent="Y472" ComponentStatePattern="P" BondType="-" /><ComponentPattern MolecularComponent="T476" Any="true" BondType="?" /><ComponentPattern MolecularComponent="S581" Any="true" BondType="?" /><ComponentPattern MolecularComponent="S597" Any="true" BondType="?" /><ComponentPattern MolecularComponent="Y619" Any="true" BondType="?" /><ComponentPattern MolecularComponent="Y657" Any="true" BondType="?" /><ComponentPattern MolecularComponent="loc" Any="true" BondType="?" /></MolecularTypePattern><MolecularTypePattern Index="4"><MolecularType Name="Grb2" /><ComponentPattern MolecularComponent="SH2r" BondType="4"><Bond MolecularTypePattern="EGFR" ComponentPattern="Y1114" /></ComponentPattern><ComponentPattern MolecularComponent="SH2s" BondType="?" /><ComponentPattern MolecularComponent="cSH3" BondType="6"><Bond MolecularTypePattern="Gab1" ComponentPattern="PRS1_PRS2" /></ComponentPattern><ComponentPattern MolecularComponent="nSH3" BondType="?" /><ComponentPattern MolecularComponent="loc" Any="true" BondType="?" /></MolecularTypePattern><MolecularTypePattern Index="5"><MolecularType Name="EGFR" /><ComponentPattern MolecularComponent="I_III" BondType="3"><Bond MolecularTypePattern="EGF" ComponentPattern="EGFL" /></ComponentPattern><ComponentPattern MolecularComponent="II" BondType="1"><Bond MolecularTypePattern="ErbB4" ComponentPattern="II" /></ComponentPattern><ComponentPattern MolecularComponent="T669" Any="true" BondType="?" /><ComponentPattern MolecularComponent="Y992" Any="true" BondType="?" /><ComponentPattern MolecularComponent="Y1068" Any="true" BondType="?" /><ComponentPattern MolecularComponent="Y1086" Any="true" BondType="?" /><ComponentPattern MolecularComponent="Y1114" ComponentStatePattern="P" BondType="4"><Bond MolecularTypePattern="Grb2" ComponentPattern="SH2r" /></ComponentPattern><ComponentPattern MolecularComponent="Y1148" Any="true" BondType="?" /><ComponentPattern MolecularComponent="Y1173" Any="true" BondType="?" /><ComponentPattern MolecularComponent="loc" Any="true" BondType="?" /></MolecularTypePattern><MolecularTypePattern Index="6"><MolecularType Name="EGF" /><ComponentPattern MolecularComponent="EGFL" BondType="3"><Bond MolecularTypePattern="EGFR" ComponentPattern="I_III" /></ComponentPattern><ComponentPattern MolecularComponent="deg" Any="true" BondType="?" /><ComponentPattern MolecularComponent="loc" Any="true" BondType="?" /></MolecularTypePattern></SpeciesPattern></ProductPattern></ProductPatternsList><Kinetics KineticsType="MassAction"><Parameter Name="ruleRate" Role="RuleRate" Unit="molecules.um-3.s-1" /><Parameter Name="Kf" Role="MassActionKf" Unit="s-1">Gab1kp116</Parameter><Parameter Name="Kr" Role="MassActionKr" Unit="s-1">0.0</Parameter></Kinetics></ReactionRule><ReactionRule Name="r417" Structure="c0" ReactionRuleLabel="r417" ReactionRuleReversible="false"><ReactantPatternsList><ReactantPattern Structure="c0"><SpeciesPattern><MolecularTypePattern Index="1"><MolecularType Name="HRG" /><ComponentPattern MolecularComponent="EGFL" BondType="5"><Bond MolecularTypePattern="ErbB4" ComponentPattern="I_III" /></ComponentPattern><ComponentPattern MolecularComponent="deg" Any="true" BondType="?" /><ComponentPattern MolecularComponent="loc" Any="true" BondType="?" /></MolecularTypePattern><MolecularTypePattern Index="2"><MolecularType Name="ErbB4" /><ComponentPattern MolecularComponent="I_III" BondType="5"><Bond MolecularTypePattern="HRG" ComponentPattern="EGFL" /></ComponentPattern><ComponentPattern MolecularComponent="II" BondType="1"><Bond MolecularTypePattern="EGFR" ComponentPattern="II" /></ComponentPattern><ComponentPattern MolecularComponent="Y1056" Any="true" BondType="?" /><ComponentPattern MolecularComponent="Y1188" Any="true" BondType="?" /><ComponentPattern MolecularComponent="Y1242" Any="true" BondType="?" /><ComponentPattern MolecularComponent="loc" Any="true" BondType="?" /></MolecularTypePattern><MolecularTypePattern Index="3"><MolecularType Name="Gab1" /><ComponentPattern MolecularComponent="PH" BondType="?" /><ComponentPattern MolecularComponent="PRS1_PRS2" BondType="6"><Bond MolecularTypePattern="Grb2" ComponentPattern="cSH3" /></ComponentPattern><ComponentPattern MolecularComponent="T312" Any="true" BondType="?" /><ComponentPattern MolecularComponent="S381" Any="true" BondType="?" /><ComponentPattern MolecularComponent="Y447" Any="true" BondType="?" /><ComponentPattern MolecularComponent="S454" Any="true" BondType="?" /><ComponentPattern MolecularComponent="Y472" Any="true" BondType="?" /><ComponentPattern MolecularComponent="T476" Any="true" BondType="?" /><ComponentPattern MolecularComponent="S581" Any="true" BondType="?" /><ComponentPattern MolecularComponent="S597" Any="true" BondType="?" /><ComponentPattern MolecularComponent="Y619" ComponentStatePattern="O" BondType="-" /><ComponentPattern MolecularComponent="Y657" Any="true" BondType="?" /><ComponentPattern MolecularComponent="loc" Any="true" BondType="?" /></MolecularTypePattern><MolecularTypePattern Index="4"><MolecularType Name="Grb2" /><ComponentPattern MolecularComponent="SH2r" BondType="4"><Bond MolecularTypePattern="EGFR" ComponentPattern="Y1114" /></ComponentPattern><ComponentPattern MolecularComponent="SH2s" BondType="?" /><ComponentPattern MolecularComponent="cSH3" BondType="6"><Bond MolecularTypePattern="Gab1" ComponentPattern="PRS1_PRS2" /></ComponentPattern><ComponentPattern MolecularComponent="nSH3" BondType="?" /><ComponentPattern MolecularComponent="loc" Any="true" BondType="?" /></MolecularTypePattern><MolecularTypePattern Index="5"><MolecularType Name="EGFR" /><ComponentPattern MolecularComponent="I_III" BondType="3"><Bond MolecularTypePattern="EGF" ComponentPattern="EGFL" /></ComponentPattern><ComponentPattern MolecularComponent="II" BondType="1"><Bond MolecularTypePattern="ErbB4" ComponentPattern="II" /></ComponentPattern><ComponentPattern MolecularComponent="T669" Any="true" BondType="?" /><ComponentPattern MolecularComponent="Y992" Any="true" BondType="?" /><ComponentPattern MolecularComponent="Y1068" Any="true" BondType="?" /><ComponentPattern MolecularComponent="Y1086" Any="true" BondType="?" /><ComponentPattern MolecularComponent="Y1114" ComponentStatePattern="P" BondType="4"><Bond MolecularTypePattern="Grb2" ComponentPattern="SH2r" /></ComponentPattern><ComponentPattern MolecularComponent="Y1148" Any="true" BondType="?" /><ComponentPattern MolecularComponent="Y1173" Any="true" BondType="?" /><ComponentPattern MolecularComponent="loc" Any="true" BondType="?" /></MolecularTypePattern><MolecularTypePattern Index="6"><MolecularType Name="EGF" /><ComponentPattern MolecularComponent="EGFL" BondType="3"><Bond MolecularTypePattern="EGFR" ComponentPattern="I_III" /></ComponentPattern><ComponentPattern MolecularComponent="deg" Any="true" BondType="?" /><ComponentPattern MolecularComponent="loc" Any="true" BondType="?" /></MolecularTypePattern></SpeciesPattern></ReactantPattern></ReactantPatternsList><ProductPatternsList><ProductPattern Structure="c0"><SpeciesPattern><MolecularTypePattern Index="1"><MolecularType Name="HRG" /><ComponentPattern MolecularComponent="EGFL" BondType="5"><Bond MolecularTypePattern="ErbB4" ComponentPattern="I_III" /></ComponentPattern><ComponentPattern MolecularComponent="deg" Any="true" BondType="?" /><ComponentPattern MolecularComponent="loc" Any="true" BondType="?" /></MolecularTypePattern><MolecularTypePattern Index="2"><MolecularType Name="ErbB4" /><ComponentPattern MolecularComponent="I_III" BondType="5"><Bond MolecularTypePattern="HRG" ComponentPattern="EGFL" /></ComponentPattern><ComponentPattern MolecularComponent="II" BondType="1"><Bond MolecularTypePattern="EGFR" ComponentPattern="II" /></ComponentPattern><ComponentPattern MolecularComponent="Y1056" Any="true" BondType="?" /><ComponentPattern MolecularComponent="Y1188" Any="true" BondType="?" /><ComponentPattern MolecularComponent="Y1242" Any="true" BondType="?" /><ComponentPattern MolecularComponent="loc" Any="true" BondType="?" /></MolecularTypePattern><MolecularTypePattern Index="3"><MolecularType Name="Gab1" /><ComponentPattern MolecularComponent="PH" BondType="?" /><ComponentPattern MolecularComponent="PRS1_PRS2" BondType="6"><Bond MolecularTypePattern="Grb2" ComponentPattern="cSH3" /></ComponentPattern><ComponentPattern MolecularComponent="T312" Any="true" BondType="?" /><ComponentPattern MolecularComponent="S381" Any="true" BondType="?" /><ComponentPattern MolecularComponent="Y447" Any="true" BondType="?" /><ComponentPattern MolecularComponent="S454" Any="true" BondType="?" /><ComponentPattern MolecularComponent="Y472" Any="true" BondType="?" /><ComponentPattern MolecularComponent="T476" Any="true" BondType="?" /><ComponentPattern MolecularComponent="S581" Any="true" BondType="?" /><ComponentPattern MolecularComponent="S597" Any="true" BondType="?" /><ComponentPattern MolecularComponent="Y619" ComponentStatePattern="P" BondType="-" /><ComponentPattern MolecularComponent="Y657" Any="true" BondType="?" /><ComponentPattern MolecularComponent="loc" Any="true" BondType="?" /></MolecularTypePattern><MolecularTypePattern Index="4"><MolecularType Name="Grb2" /><ComponentPattern MolecularComponent="SH2r" BondType="4"><Bond MolecularTypePattern="EGFR" ComponentPattern="Y1114" /></ComponentPattern><ComponentPattern MolecularComponent="SH2s" BondType="?" /><ComponentPattern MolecularComponent="cSH3" BondType="6"><Bond MolecularTypePattern="Gab1" ComponentPattern="PRS1_PRS2" /></ComponentPattern><ComponentPattern MolecularComponent="nSH3" BondType="?" /><ComponentPattern MolecularComponent="loc" Any="true" BondType="?" /></MolecularTypePattern><MolecularTypePattern Index="5"><MolecularType Name="EGFR" /><ComponentPattern MolecularComponent="I_III" BondType="3"><Bond MolecularTypePattern="EGF" ComponentPattern="EGFL" /></ComponentPattern><ComponentPattern MolecularComponent="II" BondType="1"><Bond MolecularTypePattern="ErbB4" ComponentPattern="II" /></ComponentPattern><ComponentPattern MolecularComponent="T669" Any="true" BondType="?" /><ComponentPattern MolecularComponent="Y992" Any="true" BondType="?" /><ComponentPattern MolecularComponent="Y1068" Any="true" BondType="?" /><ComponentPattern MolecularComponent="Y1086" Any="true" BondType="?" /><ComponentPattern MolecularComponent="Y1114" ComponentStatePattern="P" BondType="4"><Bond MolecularTypePattern="Grb2" ComponentPattern="SH2r" /></ComponentPattern><ComponentPattern MolecularComponent="Y1148" Any="true" BondType="?" /><ComponentPattern MolecularComponent="Y1173" Any="true" BondType="?" /><ComponentPattern MolecularComponent="loc" Any="true" BondType="?" /></MolecularTypePattern><MolecularTypePattern Index="6"><MolecularType Name="EGF" /><ComponentPattern MolecularComponent="EGFL" BondType="3"><Bond MolecularTypePattern="EGFR" ComponentPattern="I_III" /></ComponentPattern><ComponentPattern MolecularComponent="deg" Any="true" BondType="?" /><ComponentPattern MolecularComponent="loc" Any="true" BondType="?" /></MolecularTypePattern></SpeciesPattern></ProductPattern></ProductPatternsList><Kinetics KineticsType="MassAction"><Parameter Name="ruleRate" Role="RuleRate" Unit="molecules.um-3.s-1" /><Parameter Name="Kf" Role="MassActionKf" Unit="s-1">Gab1kp117</Parameter><Parameter Name="Kr" Role="MassActionKr" Unit="s-1">0.0</Parameter></Kinetics></ReactionRule><ReactionRule Name="r418" Structure="c0" ReactionRuleLabel="r418" ReactionRuleReversible="false"><ReactantPatternsList><ReactantPattern Structure="c0"><SpeciesPattern><MolecularTypePattern Index="1"><MolecularType Name="HRG" /><ComponentPattern MolecularComponent="EGFL" BondType="5"><Bond MolecularTypePattern="ErbB4" ComponentPattern="I_III" /></ComponentPattern><ComponentPattern MolecularComponent="deg" Any="true" BondType="?" /><ComponentPattern MolecularComponent="loc" Any="true" BondType="?" /></MolecularTypePattern><MolecularTypePattern Index="2"><MolecularType Name="ErbB4" /><ComponentPattern MolecularComponent="I_III" BondType="5"><Bond MolecularTypePattern="HRG" ComponentPattern="EGFL" /></ComponentPattern><ComponentPattern MolecularComponent="II" BondType="1"><Bond MolecularTypePattern="EGFR" ComponentPattern="II" /></ComponentPattern><ComponentPattern MolecularComponent="Y1056" Any="true" BondType="?" /><ComponentPattern MolecularComponent="Y1188" Any="true" BondType="?" /><ComponentPattern MolecularComponent="Y1242" Any="true" BondType="?" /><ComponentPattern MolecularComponent="loc" Any="true" BondType="?" /></MolecularTypePattern><MolecularTypePattern Index="3"><MolecularType Name="Gab1" /><ComponentPattern MolecularComponent="PH" BondType="?" /><ComponentPattern MolecularComponent="PRS1_PRS2" BondType="6"><Bond MolecularTypePattern="Grb2" ComponentPattern="cSH3" /></ComponentPattern><ComponentPattern MolecularComponent="T312" Any="true" BondType="?" /><ComponentPattern MolecularComponent="S381" Any="true" BondType="?" /><ComponentPattern MolecularComponent="Y447" Any="true" BondType="?" /><ComponentPattern MolecularComponent="S454" Any="true" BondType="?" /><ComponentPattern MolecularComponent="Y472" Any="true" BondType="?" /><ComponentPattern MolecularComponent="T476" Any="true" BondType="?" /><ComponentPattern MolecularComponent="S581" Any="true" BondType="?" /><ComponentPattern MolecularComponent="S597" Any="true" BondType="?" /><ComponentPattern MolecularComponent="Y619" Any="true" BondType="?" /><ComponentPattern MolecularComponent="Y657" ComponentStatePattern="O" BondType="-" /><ComponentPattern MolecularComponent="loc" Any="true" BondType="?" /></MolecularTypePattern><MolecularTypePattern Index="4"><MolecularType Name="Grb2" /><ComponentPattern MolecularComponent="SH2r" BondType="4"><Bond MolecularTypePattern="EGFR" ComponentPattern="Y1114" /></ComponentPattern><ComponentPattern MolecularComponent="SH2s" BondType="?" /><ComponentPattern MolecularComponent="cSH3" BondType="6"><Bond MolecularTypePattern="Gab1" ComponentPattern="PRS1_PRS2" /></ComponentPattern><ComponentPattern MolecularComponent="nSH3" BondType="?" /><ComponentPattern MolecularComponent="loc" Any="true" BondType="?" /></MolecularTypePattern><MolecularTypePattern Index="5"><MolecularType Name="EGFR" /><ComponentPattern MolecularComponent="I_III" BondType="3"><Bond MolecularTypePattern="EGF" ComponentPattern="EGFL" /></ComponentPattern><ComponentPattern MolecularComponent="II" BondType="1"><Bond MolecularTypePattern="ErbB4" ComponentPattern="II" /></ComponentPattern><ComponentPattern MolecularComponent="T669" Any="true" BondType="?" /><ComponentPattern MolecularComponent="Y992" Any="true" BondType="?" /><ComponentPattern MolecularComponent="Y1068" Any="true" BondType="?" /><ComponentPattern MolecularComponent="Y1086" Any="true" BondType="?" /><ComponentPattern MolecularComponent="Y1114" ComponentStatePattern="P" BondType="4"><Bond MolecularTypePattern="Grb2" ComponentPattern="SH2r" /></ComponentPattern><ComponentPattern MolecularComponent="Y1148" Any="true" BondType="?" /><ComponentPattern MolecularComponent="Y1173" Any="true" BondType="?" /><ComponentPattern MolecularComponent="loc" Any="true" BondType="?" /></MolecularTypePattern><MolecularTypePattern Index="6"><MolecularType Name="EGF" /><ComponentPattern MolecularComponent="EGFL" BondType="3"><Bond MolecularTypePattern="EGFR" ComponentPattern="I_III" /></ComponentPattern><ComponentPattern MolecularComponent="deg" Any="true" BondType="?" /><ComponentPattern MolecularComponent="loc" Any="true" BondType="?" /></MolecularTypePattern></SpeciesPattern></ReactantPattern></ReactantPatternsList><ProductPatternsList><ProductPattern Structure="c0"><SpeciesPattern><MolecularTypePattern Index="1"><MolecularType Name="HRG" /><ComponentPattern MolecularComponent="EGFL" BondType="5"><Bond MolecularTypePattern="ErbB4" ComponentPattern="I_III" /></ComponentPattern><ComponentPattern MolecularComponent="deg" Any="true" BondType="?" /><ComponentPattern MolecularComponent="loc" Any="true" BondType="?" /></MolecularTypePattern><MolecularTypePattern Index="2"><MolecularType Name="ErbB4" /><ComponentPattern MolecularComponent="I_III" BondType="5"><Bond MolecularTypePattern="HRG" ComponentPattern="EGFL" /></ComponentPattern><ComponentPattern MolecularComponent="II" BondType="1"><Bond MolecularTypePattern="EGFR" ComponentPattern="II" /></ComponentPattern><ComponentPattern MolecularComponent="Y1056" Any="true" BondType="?" /><ComponentPattern MolecularComponent="Y1188" Any="true" BondType="?" /><ComponentPattern MolecularComponent="Y1242" Any="true" BondType="?" /><ComponentPattern MolecularComponent="loc" Any="true" BondType="?" /></MolecularTypePattern><MolecularTypePattern Index="3"><MolecularType Name="Gab1" /><ComponentPattern MolecularComponent="PH" BondType="?" /><ComponentPattern MolecularComponent="PRS1_PRS2" BondType="6"><Bond MolecularTypePattern="Grb2" ComponentPattern="cSH3" /></ComponentPattern><ComponentPattern MolecularComponent="T312" Any="true" BondType="?" /><ComponentPattern MolecularComponent="S381" Any="true" BondType="?" /><ComponentPattern MolecularComponent="Y447" Any="true" BondType="?" /><ComponentPattern MolecularComponent="S454" Any="true" BondType="?" /><ComponentPattern MolecularComponent="Y472" Any="true" BondType="?" /><ComponentPattern MolecularComponent="T476" Any="true" BondType="?" /><ComponentPattern MolecularComponent="S581" Any="true" BondType="?" /><ComponentPattern MolecularComponent="S597" Any="true" BondType="?" /><ComponentPattern MolecularComponent="Y619" Any="true" BondType="?" /><ComponentPattern MolecularComponent="Y657" ComponentStatePattern="P" BondType="-" /><ComponentPattern MolecularComponent="loc" Any="true" BondType="?" /></MolecularTypePattern><MolecularTypePattern Index="4"><MolecularType Name="Grb2" /><ComponentPattern MolecularComponent="SH2r" BondType="4"><Bond MolecularTypePattern="EGFR" ComponentPattern="Y1114" /></ComponentPattern><ComponentPattern MolecularComponent="SH2s" BondType="?" /><ComponentPattern MolecularComponent="cSH3" BondType="6"><Bond MolecularTypePattern="Gab1" ComponentPattern="PRS1_PRS2" /></ComponentPattern><ComponentPattern MolecularComponent="nSH3" BondType="?" /><ComponentPattern MolecularComponent="loc" Any="true" BondType="?" /></MolecularTypePattern><MolecularTypePattern Index="5"><MolecularType Name="EGFR" /><ComponentPattern MolecularComponent="I_III" BondType="3"><Bond MolecularTypePattern="EGF" ComponentPattern="EGFL" /></ComponentPattern><ComponentPattern MolecularComponent="II" BondType="1"><Bond MolecularTypePattern="ErbB4" ComponentPattern="II" /></ComponentPattern><ComponentPattern MolecularComponent="T669" Any="true" BondType="?" /><ComponentPattern MolecularComponent="Y992" Any="true" BondType="?" /><ComponentPattern MolecularComponent="Y1068" Any="true" BondType="?" /><ComponentPattern MolecularComponent="Y1086" Any="true" BondType="?" /><ComponentPattern MolecularComponent="Y1114" ComponentStatePattern="P" BondType="4"><Bond MolecularTypePattern="Grb2" ComponentPattern="SH2r" /></ComponentPattern><ComponentPattern MolecularComponent="Y1148" Any="true" BondType="?" /><ComponentPattern MolecularComponent="Y1173" Any="true" BondType="?" /><ComponentPattern MolecularComponent="loc" Any="true" BondType="?" /></MolecularTypePattern><MolecularTypePattern Index="6"><MolecularType Name="EGF" /><ComponentPattern MolecularComponent="EGFL" BondType="3"><Bond MolecularTypePattern="EGFR" ComponentPattern="I_III" /></ComponentPattern><ComponentPattern MolecularComponent="deg" Any="true" BondType="?" /><ComponentPattern MolecularComponent="loc" Any="true" BondType="?" /></MolecularTypePattern></SpeciesPattern></ProductPattern></ProductPatternsList><Kinetics KineticsType="MassAction"><Parameter Name="ruleRate" Role="RuleRate" Unit="molecules.um-3.s-1" /><Parameter Name="Kf" Role="MassActionKf" Unit="s-1">Gab1kp118</Parameter><Parameter Name="Kr" Role="MassActionKr" Unit="s-1">0.0</Parameter></Kinetics></ReactionRule><ReactionRule Name="r419" Structure="c0" ReactionRuleLabel="r419" ReactionRuleReversible="false"><ReactantPatternsList><ReactantPattern Structure="c0"><SpeciesPattern><MolecularTypePattern Index="1"><MolecularType Name="HRG" /><ComponentPattern MolecularComponent="EGFL" BondType="5"><Bond MolecularTypePattern="ErbB4" ComponentPattern="I_III" /></ComponentPattern><ComponentPattern MolecularComponent="deg" Any="true" BondType="?" /><ComponentPattern MolecularComponent="loc" Any="true" BondType="?" /></MolecularTypePattern><MolecularTypePattern Index="2"><MolecularType Name="ErbB4" /><ComponentPattern MolecularComponent="I_III" BondType="5"><Bond MolecularTypePattern="HRG" ComponentPattern="EGFL" /></ComponentPattern><ComponentPattern MolecularComponent="II" BondType="1"><Bond MolecularTypePattern="EGFR" ComponentPattern="II" /></ComponentPattern><ComponentPattern MolecularComponent="Y1056" Any="true" BondType="?" /><ComponentPattern MolecularComponent="Y1188" Any="true" BondType="?" /><ComponentPattern MolecularComponent="Y1242" Any="true" BondType="?" /><ComponentPattern MolecularComponent="loc" Any="true" BondType="?" /></MolecularTypePattern><MolecularTypePattern Index="3"><MolecularType Name="Gab1" /><ComponentPattern MolecularComponent="PH" BondType="?" /><ComponentPattern MolecularComponent="PRS1_PRS2" BondType="6"><Bond MolecularTypePattern="Grb2" ComponentPattern="cSH3" /></ComponentPattern><ComponentPattern MolecularComponent="T312" Any="true" BondType="?" /><ComponentPattern MolecularComponent="S381" Any="true" BondType="?" /><ComponentPattern MolecularComponent="Y447" ComponentStatePattern="O" BondType="-" /><ComponentPattern MolecularComponent="S454" Any="true" BondType="?" /><ComponentPattern MolecularComponent="Y472" Any="true" BondType="?" /><ComponentPattern MolecularComponent="T476" Any="true" BondType="?" /><ComponentPattern MolecularComponent="S581" Any="true" BondType="?" /><ComponentPattern MolecularComponent="S597" Any="true" BondType="?" /><ComponentPattern MolecularComponent="Y619" Any="true" BondType="?" /><ComponentPattern MolecularComponent="Y657" Any="true" BondType="?" /><ComponentPattern MolecularComponent="loc" Any="true" BondType="?" /></MolecularTypePattern><MolecularTypePattern Index="4"><MolecularType Name="Grb2" /><ComponentPattern MolecularComponent="SH2r" BondType="4"><Bond MolecularTypePattern="EGFR" ComponentPattern="Y1148" /></ComponentPattern><ComponentPattern MolecularComponent="SH2s" BondType="?" /><ComponentPattern MolecularComponent="cSH3" BondType="6"><Bond MolecularTypePattern="Gab1" ComponentPattern="PRS1_PRS2" /></ComponentPattern><ComponentPattern MolecularComponent="nSH3" BondType="?" /><ComponentPattern MolecularComponent="loc" Any="true" BondType="?" /></MolecularTypePattern><MolecularTypePattern Index="5"><MolecularType Name="EGFR" /><ComponentPattern MolecularComponent="I_III" BondType="3"><Bond MolecularTypePattern="EGF" ComponentPattern="EGFL" /></ComponentPattern><ComponentPattern MolecularComponent="II" BondType="1"><Bond MolecularTypePattern="ErbB4" ComponentPattern="II" /></ComponentPattern><ComponentPattern MolecularComponent="T669" Any="true" BondType="?" /><ComponentPattern MolecularComponent="Y992" Any="true" BondType="?" /><ComponentPattern MolecularComponent="Y1068" Any="true" BondType="?" /><ComponentPattern MolecularComponent="Y1086" Any="true" BondType="?" /><ComponentPattern MolecularComponent="Y1114" Any="true" BondType="?" /><ComponentPattern MolecularComponent="Y1148" ComponentStatePattern="P" BondType="4"><Bond MolecularTypePattern="Grb2" ComponentPattern="SH2r" /></ComponentPattern><ComponentPattern MolecularComponent="Y1173" Any="true" BondType="?" /><ComponentPattern MolecularComponent="loc" Any="true" BondType="?" /></MolecularTypePattern><MolecularTypePattern Index="6"><MolecularType Name="EGF" /><ComponentPattern MolecularComponent="EGFL" BondType="3"><Bond MolecularTypePattern="EGFR" ComponentPattern="I_III" /></ComponentPattern><ComponentPattern MolecularComponent="deg" Any="true" BondType="?" /><ComponentPattern MolecularComponent="loc" Any="true" BondType="?" /></MolecularTypePattern></SpeciesPattern></ReactantPattern></ReactantPatternsList><ProductPatternsList><ProductPattern Structure="c0"><SpeciesPattern><MolecularTypePattern Index="1"><MolecularType Name="HRG" /><ComponentPattern MolecularComponent="EGFL" BondType="5"><Bond MolecularTypePattern="ErbB4" ComponentPattern="I_III" /></ComponentPattern><ComponentPattern MolecularComponent="deg" Any="true" BondType="?" /><ComponentPattern MolecularComponent="loc" Any="true" BondType="?" /></MolecularTypePattern><MolecularTypePattern Index="2"><MolecularType Name="ErbB4" /><ComponentPattern MolecularComponent="I_III" BondType="5"><Bond MolecularTypePattern="HRG" ComponentPattern="EGFL" /></ComponentPattern><ComponentPattern MolecularComponent="II" BondType="1"><Bond MolecularTypePattern="EGFR" ComponentPattern="II" /></ComponentPattern><ComponentPattern MolecularComponent="Y1056" Any="true" BondType="?" /><ComponentPattern MolecularComponent="Y1188" Any="true" BondType="?" /><ComponentPattern MolecularComponent="Y1242" Any="true" BondType="?" /><ComponentPattern MolecularComponent="loc" Any="true" BondType="?" /></MolecularTypePattern><MolecularTypePattern Index="3"><MolecularType Name="Gab1" /><ComponentPattern MolecularComponent="PH" BondType="?" /><ComponentPattern MolecularComponent="PRS1_PRS2" BondType="6"><Bond MolecularTypePattern="Grb2" ComponentPattern="cSH3" /></ComponentPattern><ComponentPattern MolecularComponent="T312" Any="true" BondType="?" /><ComponentPattern MolecularComponent="S381" Any="true" BondType="?" /><ComponentPattern MolecularComponent="Y447" ComponentStatePattern="P" BondType="-" /><ComponentPattern MolecularComponent="S454" Any="true" BondType="?" /><ComponentPattern MolecularComponent="Y472" Any="true" BondType="?" /><ComponentPattern MolecularComponent="T476" Any="true" BondType="?" /><ComponentPattern MolecularComponent="S581" Any="true" BondType="?" /><ComponentPattern MolecularComponent="S597" Any="true" BondType="?" /><ComponentPattern MolecularComponent="Y619" Any="true" BondType="?" /><ComponentPattern MolecularComponent="Y657" Any="true" BondType="?" /><ComponentPattern MolecularComponent="loc" Any="true" BondType="?" /></MolecularTypePattern><MolecularTypePattern Index="4"><MolecularType Name="Grb2" /><ComponentPattern MolecularComponent="SH2r" BondType="4"><Bond MolecularTypePattern="EGFR" ComponentPattern="Y1148" /></ComponentPattern><ComponentPattern MolecularComponent="SH2s" BondType="?" /><ComponentPattern MolecularComponent="cSH3" BondType="6"><Bond MolecularTypePattern="Gab1" ComponentPattern="PRS1_PRS2" /></ComponentPattern><ComponentPattern MolecularComponent="nSH3" BondType="?" /><ComponentPattern MolecularComponent="loc" Any="true" BondType="?" /></MolecularTypePattern><MolecularTypePattern Index="5"><MolecularType Name="EGFR" /><ComponentPattern MolecularComponent="I_III" BondType="3"><Bond MolecularTypePattern="EGF" ComponentPattern="EGFL" /></ComponentPattern><ComponentPattern MolecularComponent="II" BondType="1"><Bond MolecularTypePattern="ErbB4" ComponentPattern="II" /></ComponentPattern><ComponentPattern MolecularComponent="T669" Any="true" BondType="?" /><ComponentPattern MolecularComponent="Y992" Any="true" BondType="?" /><ComponentPattern MolecularComponent="Y1068" Any="true" BondType="?" /><ComponentPattern MolecularComponent="Y1086" Any="true" BondType="?" /><ComponentPattern MolecularComponent="Y1114" Any="true" BondType="?" /><ComponentPattern MolecularComponent="Y1148" ComponentStatePattern="P" BondType="4"><Bond MolecularTypePattern="Grb2" ComponentPattern="SH2r" /></ComponentPattern><ComponentPattern MolecularComponent="Y1173" Any="true" BondType="?" /><ComponentPattern MolecularComponent="loc" Any="true" BondType="?" /></MolecularTypePattern><MolecularTypePattern Index="6"><MolecularType Name="EGF" /><ComponentPattern MolecularComponent="EGFL" BondType="3"><Bond MolecularTypePattern="EGFR" ComponentPattern="I_III" /></ComponentPattern><ComponentPattern MolecularComponent="deg" Any="true" BondType="?" /><ComponentPattern MolecularComponent="loc" Any="true" BondType="?" /></MolecularTypePattern></SpeciesPattern></ProductPattern></ProductPatternsList><Kinetics KineticsType="MassAction"><Parameter Name="ruleRate" Role="RuleRate" Unit="molecules.um-3.s-1" /><Parameter Name="Kf" Role="MassActionKf" Unit="s-1">Gab1kp119</Parameter><Parameter Name="Kr" Role="MassActionKr" Unit="s-1">0.0</Parameter></Kinetics></ReactionRule><ReactionRule Name="r420" Structure="c0" ReactionRuleLabel="r420" ReactionRuleReversible="false"><ReactantPatternsList><ReactantPattern Structure="c0"><SpeciesPattern><MolecularTypePattern Index="1"><MolecularType Name="HRG" /><ComponentPattern MolecularComponent="EGFL" BondType="5"><Bond MolecularTypePattern="ErbB4" ComponentPattern="I_III" /></ComponentPattern><ComponentPattern MolecularComponent="deg" Any="true" BondType="?" /><ComponentPattern MolecularComponent="loc" Any="true" BondType="?" /></MolecularTypePattern><MolecularTypePattern Index="2"><MolecularType Name="ErbB4" /><ComponentPattern MolecularComponent="I_III" BondType="5"><Bond MolecularTypePattern="HRG" ComponentPattern="EGFL" /></ComponentPattern><ComponentPattern MolecularComponent="II" BondType="1"><Bond MolecularTypePattern="EGFR" ComponentPattern="II" /></ComponentPattern><ComponentPattern MolecularComponent="Y1056" Any="true" BondType="?" /><ComponentPattern MolecularComponent="Y1188" Any="true" BondType="?" /><ComponentPattern MolecularComponent="Y1242" Any="true" BondType="?" /><ComponentPattern MolecularComponent="loc" Any="true" BondType="?" /></MolecularTypePattern><MolecularTypePattern Index="3"><MolecularType Name="Gab1" /><ComponentPattern MolecularComponent="PH" BondType="?" /><ComponentPattern MolecularComponent="PRS1_PRS2" BondType="6"><Bond MolecularTypePattern="Grb2" ComponentPattern="cSH3" /></ComponentPattern><ComponentPattern MolecularComponent="T312" Any="true" BondType="?" /><ComponentPattern MolecularComponent="S381" Any="true" BondType="?" /><ComponentPattern MolecularComponent="Y447" Any="true" BondType="?" /><ComponentPattern MolecularComponent="S454" Any="true" BondType="?" /><ComponentPattern MolecularComponent="Y472" ComponentStatePattern="O" BondType="-" /><ComponentPattern MolecularComponent="T476" Any="true" BondType="?" /><ComponentPattern MolecularComponent="S581" Any="true" BondType="?" /><ComponentPattern MolecularComponent="S597" Any="true" BondType="?" /><ComponentPattern MolecularComponent="Y619" Any="true" BondType="?" /><ComponentPattern MolecularComponent="Y657" Any="true" BondType="?" /><ComponentPattern MolecularComponent="loc" Any="true" BondType="?" /></MolecularTypePattern><MolecularTypePattern Index="4"><MolecularType Name="Grb2" /><ComponentPattern MolecularComponent="SH2r" BondType="4"><Bond MolecularTypePattern="EGFR" ComponentPattern="Y1148" /></ComponentPattern><ComponentPattern MolecularComponent="SH2s" BondType="?" /><ComponentPattern MolecularComponent="cSH3" BondType="6"><Bond MolecularTypePattern="Gab1" ComponentPattern="PRS1_PRS2" /></ComponentPattern><ComponentPattern MolecularComponent="nSH3" BondType="?" /><ComponentPattern MolecularComponent="loc" Any="true" BondType="?" /></MolecularTypePattern><MolecularTypePattern Index="5"><MolecularType Name="EGFR" /><ComponentPattern MolecularComponent="I_III" BondType="3"><Bond MolecularTypePattern="EGF" ComponentPattern="EGFL" /></ComponentPattern><ComponentPattern MolecularComponent="II" BondType="1"><Bond MolecularTypePattern="ErbB4" ComponentPattern="II" /></ComponentPattern><ComponentPattern MolecularComponent="T669" Any="true" BondType="?" /><ComponentPattern MolecularComponent="Y992" Any="true" BondType="?" /><ComponentPattern MolecularComponent="Y1068" Any="true" BondType="?" /><ComponentPattern MolecularComponent="Y1086" Any="true" BondType="?" /><ComponentPattern MolecularComponent="Y1114" Any="true" BondType="?" /><ComponentPattern MolecularComponent="Y1148" ComponentStatePattern="P" BondType="4"><Bond MolecularTypePattern="Grb2" ComponentPattern="SH2r" /></ComponentPattern><ComponentPattern MolecularComponent="Y1173" Any="true" BondType="?" /><ComponentPattern MolecularComponent="loc" Any="true" BondType="?" /></MolecularTypePattern><MolecularTypePattern Index="6"><MolecularType Name="EGF" /><ComponentPattern MolecularComponent="EGFL" BondType="3"><Bond MolecularTypePattern="EGFR" ComponentPattern="I_III" /></ComponentPattern><ComponentPattern MolecularComponent="deg" Any="true" BondType="?" /><ComponentPattern MolecularComponent="loc" Any="true" BondType="?" /></MolecularTypePattern></SpeciesPattern></ReactantPattern></ReactantPatternsList><ProductPatternsList><ProductPattern Structure="c0"><SpeciesPattern><MolecularTypePattern Index="1"><MolecularType Name="HRG" /><ComponentPattern MolecularComponent="EGFL" BondType="5"><Bond MolecularTypePattern="ErbB4" ComponentPattern="I_III" /></ComponentPattern><ComponentPattern MolecularComponent="deg" Any="true" BondType="?" /><ComponentPattern MolecularComponent="loc" Any="true" BondType="?" /></MolecularTypePattern><MolecularTypePattern Index="2"><MolecularType Name="ErbB4" /><ComponentPattern MolecularComponent="I_III" BondType="5"><Bond MolecularTypePattern="HRG" ComponentPattern="EGFL" /></ComponentPattern><ComponentPattern MolecularComponent="II" BondType="1"><Bond MolecularTypePattern="EGFR" ComponentPattern="II" /></ComponentPattern><ComponentPattern MolecularComponent="Y1056" Any="true" BondType="?" /><ComponentPattern MolecularComponent="Y1188" Any="true" BondType="?" /><ComponentPattern MolecularComponent="Y1242" Any="true" BondType="?" /><ComponentPattern MolecularComponent="loc" Any="true" BondType="?" /></MolecularTypePattern><MolecularTypePattern Index="3"><MolecularType Name="Gab1" /><ComponentPattern MolecularComponent="PH" BondType="?" /><ComponentPattern MolecularComponent="PRS1_PRS2" BondType="6"><Bond MolecularTypePattern="Grb2" ComponentPattern="cSH3" /></ComponentPattern><ComponentPattern MolecularComponent="T312" Any="true" BondType="?" /><ComponentPattern MolecularComponent="S381" Any="true" BondType="?" /><ComponentPattern MolecularComponent="Y447" Any="true" BondType="?" /><ComponentPattern MolecularComponent="S454" Any="true" BondType="?" /><ComponentPattern MolecularComponent="Y472" ComponentStatePattern="P" BondType="-" /><ComponentPattern MolecularComponent="T476" Any="true" BondType="?" /><ComponentPattern MolecularComponent="S581" Any="true" BondType="?" /><ComponentPattern MolecularComponent="S597" Any="true" BondType="?" /><ComponentPattern MolecularComponent="Y619" Any="true" BondType="?" /><ComponentPattern MolecularComponent="Y657" Any="true" BondType="?" /><ComponentPattern MolecularComponent="loc" Any="true" BondType="?" /></MolecularTypePattern><MolecularTypePattern Index="4"><MolecularType Name="Grb2" /><ComponentPattern MolecularComponent="SH2r" BondType="4"><Bond MolecularTypePattern="EGFR" ComponentPattern="Y1148" /></ComponentPattern><ComponentPattern MolecularComponent="SH2s" BondType="?" /><ComponentPattern MolecularComponent="cSH3" BondType="6"><Bond MolecularTypePattern="Gab1" ComponentPattern="PRS1_PRS2" /></ComponentPattern><ComponentPattern MolecularComponent="nSH3" BondType="?" /><ComponentPattern MolecularComponent="loc" Any="true" BondType="?" /></MolecularTypePattern><MolecularTypePattern Index="5"><MolecularType Name="EGFR" /><ComponentPattern MolecularComponent="I_III" BondType="3"><Bond MolecularTypePattern="EGF" ComponentPattern="EGFL" /></ComponentPattern><ComponentPattern MolecularComponent="II" BondType="1"><Bond MolecularTypePattern="ErbB4" ComponentPattern="II" /></ComponentPattern><ComponentPattern MolecularComponent="T669" Any="true" BondType="?" /><ComponentPattern MolecularComponent="Y992" Any="true" BondType="?" /><ComponentPattern MolecularComponent="Y1068" Any="true" BondType="?" /><ComponentPattern MolecularComponent="Y1086" Any="true" BondType="?" /><ComponentPattern MolecularComponent="Y1114" Any="true" BondType="?" /><ComponentPattern MolecularComponent="Y1148" ComponentStatePattern="P" BondType="4"><Bond MolecularTypePattern="Grb2" ComponentPattern="SH2r" /></ComponentPattern><ComponentPattern MolecularComponent="Y1173" Any="true" BondType="?" /><ComponentPattern MolecularComponent="loc" Any="true" BondType="?" /></MolecularTypePattern><MolecularTypePattern Index="6"><MolecularType Name="EGF" /><ComponentPattern MolecularComponent="EGFL" BondType="3"><Bond MolecularTypePattern="EGFR" ComponentPattern="I_III" /></ComponentPattern><ComponentPattern MolecularComponent="deg" Any="true" BondType="?" /><ComponentPattern MolecularComponent="loc" Any="true" BondType="?" /></MolecularTypePattern></SpeciesPattern></ProductPattern></ProductPatternsList><Kinetics KineticsType="MassAction"><Parameter Name="ruleRate" Role="RuleRate" Unit="molecules.um-3.s-1" /><Parameter Name="Kf" Role="MassActionKf" Unit="s-1">Gab1kp120</Parameter><Parameter Name="Kr" Role="MassActionKr" Unit="s-1">0.0</Parameter></Kinetics></ReactionRule><ReactionRule Name="r421" Structure="c0" ReactionRuleLabel="r421" ReactionRuleReversible="false"><ReactantPatternsList><ReactantPattern Structure="c0"><SpeciesPattern><MolecularTypePattern Index="1"><MolecularType Name="HRG" /><ComponentPattern MolecularComponent="EGFL" BondType="5"><Bond MolecularTypePattern="ErbB4" ComponentPattern="I_III" /></ComponentPattern><ComponentPattern MolecularComponent="deg" Any="true" BondType="?" /><ComponentPattern MolecularComponent="loc" Any="true" BondType="?" /></MolecularTypePattern><MolecularTypePattern Index="2"><MolecularType Name="ErbB4" /><ComponentPattern MolecularComponent="I_III" BondType="5"><Bond MolecularTypePattern="HRG" ComponentPattern="EGFL" /></ComponentPattern><ComponentPattern MolecularComponent="II" BondType="1"><Bond MolecularTypePattern="EGFR" ComponentPattern="II" /></ComponentPattern><ComponentPattern MolecularComponent="Y1056" Any="true" BondType="?" /><ComponentPattern MolecularComponent="Y1188" Any="true" BondType="?" /><ComponentPattern MolecularComponent="Y1242" Any="true" BondType="?" /><ComponentPattern MolecularComponent="loc" Any="true" BondType="?" /></MolecularTypePattern><MolecularTypePattern Index="3"><MolecularType Name="Gab1" /><ComponentPattern MolecularComponent="PH" BondType="?" /><ComponentPattern MolecularComponent="PRS1_PRS2" BondType="6"><Bond MolecularTypePattern="Grb2" ComponentPattern="cSH3" /></ComponentPattern><ComponentPattern MolecularComponent="T312" Any="true" BondType="?" /><ComponentPattern MolecularComponent="S381" Any="true" BondType="?" /><ComponentPattern MolecularComponent="Y447" Any="true" BondType="?" /><ComponentPattern MolecularComponent="S454" Any="true" BondType="?" /><ComponentPattern MolecularComponent="Y472" Any="true" BondType="?" /><ComponentPattern MolecularComponent="T476" Any="true" BondType="?" /><ComponentPattern MolecularComponent="S581" Any="true" BondType="?" /><ComponentPattern MolecularComponent="S597" Any="true" BondType="?" /><ComponentPattern MolecularComponent="Y619" ComponentStatePattern="O" BondType="-" /><ComponentPattern MolecularComponent="Y657" Any="true" BondType="?" /><ComponentPattern MolecularComponent="loc" Any="true" BondType="?" /></MolecularTypePattern><MolecularTypePattern Index="4"><MolecularType Name="Grb2" /><ComponentPattern MolecularComponent="SH2r" BondType="4"><Bond MolecularTypePattern="EGFR" ComponentPattern="Y1148" /></ComponentPattern><ComponentPattern MolecularComponent="SH2s" BondType="?" /><ComponentPattern MolecularComponent="cSH3" BondType="6"><Bond MolecularTypePattern="Gab1" ComponentPattern="PRS1_PRS2" /></ComponentPattern><ComponentPattern MolecularComponent="nSH3" BondType="?" /><ComponentPattern MolecularComponent="loc" Any="true" BondType="?" /></MolecularTypePattern><MolecularTypePattern Index="5"><MolecularType Name="EGFR" /><ComponentPattern MolecularComponent="I_III" BondType="3"><Bond MolecularTypePattern="EGF" ComponentPattern="EGFL" /></ComponentPattern><ComponentPattern MolecularComponent="II" BondType="1"><Bond MolecularTypePattern="ErbB4" ComponentPattern="II" /></ComponentPattern><ComponentPattern MolecularComponent="T669" Any="true" BondType="?" /><ComponentPattern MolecularComponent="Y992" Any="true" BondType="?" /><ComponentPattern MolecularComponent="Y1068" Any="true" BondType="?" /><ComponentPattern MolecularComponent="Y1086" Any="true" BondType="?" /><ComponentPattern MolecularComponent="Y1114" Any="true" BondType="?" /><ComponentPattern MolecularComponent="Y1148" ComponentStatePattern="P" BondType="4"><Bond MolecularTypePattern="Grb2" ComponentPattern="SH2r" /></ComponentPattern><ComponentPattern MolecularComponent="Y1173" Any="true" BondType="?" /><ComponentPattern MolecularComponent="loc" Any="true" BondType="?" /></MolecularTypePattern><MolecularTypePattern Index="6"><MolecularType Name="EGF" /><ComponentPattern MolecularComponent="EGFL" BondType="3"><Bond MolecularTypePattern="EGFR" ComponentPattern="I_III" /></ComponentPattern><ComponentPattern MolecularComponent="deg" Any="true" BondType="?" /><ComponentPattern MolecularComponent="loc" Any="true" BondType="?" /></MolecularTypePattern></SpeciesPattern></ReactantPattern></ReactantPatternsList><ProductPatternsList><ProductPattern Structure="c0"><SpeciesPattern><MolecularTypePattern Index="1"><MolecularType Name="HRG" /><ComponentPattern MolecularComponent="EGFL" BondType="5"><Bond MolecularTypePattern="ErbB4" ComponentPattern="I_III" /></ComponentPattern><ComponentPattern MolecularComponent="deg" Any="true" BondType="?" /><ComponentPattern MolecularComponent="loc" Any="true" BondType="?" /></MolecularTypePattern><MolecularTypePattern Index="2"><MolecularType Name="ErbB4" /><ComponentPattern MolecularComponent="I_III" BondType="5"><Bond MolecularTypePattern="HRG" ComponentPattern="EGFL" /></ComponentPattern><ComponentPattern MolecularComponent="II" BondType="1"><Bond MolecularTypePattern="EGFR" ComponentPattern="II" /></ComponentPattern><ComponentPattern MolecularComponent="Y1056" Any="true" BondType="?" /><ComponentPattern MolecularComponent="Y1188" Any="true" BondType="?" /><ComponentPattern MolecularComponent="Y1242" Any="true" BondType="?" /><ComponentPattern MolecularComponent="loc" Any="true" BondType="?" /></MolecularTypePattern><MolecularTypePattern Index="3"><MolecularType Name="Gab1" /><ComponentPattern MolecularComponent="PH" BondType="?" /><ComponentPattern MolecularComponent="PRS1_PRS2" BondType="6"><Bond MolecularTypePattern="Grb2" ComponentPattern="cSH3" /></ComponentPattern><ComponentPattern MolecularComponent="T312" Any="true" BondType="?" /><ComponentPattern MolecularComponent="S381" Any="true" BondType="?" /><ComponentPattern MolecularComponent="Y447" Any="true" BondType="?" /><ComponentPattern MolecularComponent="S454" Any="true" BondType="?" /><ComponentPattern MolecularComponent="Y472" Any="true" BondType="?" /><ComponentPattern MolecularComponent="T476" Any="true" BondType="?" /><ComponentPattern MolecularComponent="S581" Any="true" BondType="?" /><ComponentPattern MolecularComponent="S597" Any="true" BondType="?" /><ComponentPattern MolecularComponent="Y619" ComponentStatePattern="P" BondType="-" /><ComponentPattern MolecularComponent="Y657" Any="true" BondType="?" /><ComponentPattern MolecularComponent="loc" Any="true" BondType="?" /></MolecularTypePattern><MolecularTypePattern Index="4"><MolecularType Name="Grb2" /><ComponentPattern MolecularComponent="SH2r" BondType="4"><Bond MolecularTypePattern="EGFR" ComponentPattern="Y1148" /></ComponentPattern><ComponentPattern MolecularComponent="SH2s" BondType="?" /><ComponentPattern MolecularComponent="cSH3" BondType="6"><Bond MolecularTypePattern="Gab1" ComponentPattern="PRS1_PRS2" /></ComponentPattern><ComponentPattern MolecularComponent="nSH3" BondType="?" /><ComponentPattern MolecularComponent="loc" Any="true" BondType="?" /></MolecularTypePattern><MolecularTypePattern Index="5"><MolecularType Name="EGFR" /><ComponentPattern MolecularComponent="I_III" BondType="3"><Bond MolecularTypePattern="EGF" ComponentPattern="EGFL" /></ComponentPattern><ComponentPattern MolecularComponent="II" BondType="1"><Bond MolecularTypePattern="ErbB4" ComponentPattern="II" /></ComponentPattern><ComponentPattern MolecularComponent="T669" Any="true" BondType="?" /><ComponentPattern MolecularComponent="Y992" Any="true" BondType="?" /><ComponentPattern MolecularComponent="Y1068" Any="true" BondType="?" /><ComponentPattern MolecularComponent="Y1086" Any="true" BondType="?" /><ComponentPattern MolecularComponent="Y1114" Any="true" BondType="?" /><ComponentPattern MolecularComponent="Y1148" ComponentStatePattern="P" BondType="4"><Bond MolecularTypePattern="Grb2" ComponentPattern="SH2r" /></ComponentPattern><ComponentPattern MolecularComponent="Y1173" Any="true" BondType="?" /><ComponentPattern MolecularComponent="loc" Any="true" BondType="?" /></MolecularTypePattern><MolecularTypePattern Index="6"><MolecularType Name="EGF" /><ComponentPattern MolecularComponent="EGFL" BondType="3"><Bond MolecularTypePattern="EGFR" ComponentPattern="I_III" /></ComponentPattern><ComponentPattern MolecularComponent="deg" Any="true" BondType="?" /><ComponentPattern MolecularComponent="loc" Any="true" BondType="?" /></MolecularTypePattern></SpeciesPattern></ProductPattern></ProductPatternsList><Kinetics KineticsType="MassAction"><Parameter Name="ruleRate" Role="RuleRate" Unit="molecules.um-3.s-1" /><Parameter Name="Kf" Role="MassActionKf" Unit="s-1">Gab1kp121</Parameter><Parameter Name="Kr" Role="MassActionKr" Unit="s-1">0.0</Parameter></Kinetics></ReactionRule><ReactionRule Name="r422" Structure="c0" ReactionRuleLabel="r422" ReactionRuleReversible="false"><ReactantPatternsList><ReactantPattern Structure="c0"><SpeciesPattern><MolecularTypePattern Index="1"><MolecularType Name="HRG" /><ComponentPattern MolecularComponent="EGFL" BondType="5"><Bond MolecularTypePattern="ErbB4" ComponentPattern="I_III" /></ComponentPattern><ComponentPattern MolecularComponent="deg" Any="true" BondType="?" /><ComponentPattern MolecularComponent="loc" Any="true" BondType="?" /></MolecularTypePattern><MolecularTypePattern Index="2"><MolecularType Name="ErbB4" /><ComponentPattern MolecularComponent="I_III" BondType="5"><Bond MolecularTypePattern="HRG" ComponentPattern="EGFL" /></ComponentPattern><ComponentPattern MolecularComponent="II" BondType="1"><Bond MolecularTypePattern="EGFR" ComponentPattern="II" /></ComponentPattern><ComponentPattern MolecularComponent="Y1056" Any="true" BondType="?" /><ComponentPattern MolecularComponent="Y1188" Any="true" BondType="?" /><ComponentPattern MolecularComponent="Y1242" Any="true" BondType="?" /><ComponentPattern MolecularComponent="loc" Any="true" BondType="?" /></MolecularTypePattern><MolecularTypePattern Index="3"><MolecularType Name="Gab1" /><ComponentPattern MolecularComponent="PH" BondType="?" /><ComponentPattern MolecularComponent="PRS1_PRS2" BondType="6"><Bond MolecularTypePattern="Grb2" ComponentPattern="cSH3" /></ComponentPattern><ComponentPattern MolecularComponent="T312" Any="true" BondType="?" /><ComponentPattern MolecularComponent="S381" Any="true" BondType="?" /><ComponentPattern MolecularComponent="Y447" Any="true" BondType="?" /><ComponentPattern MolecularComponent="S454" Any="true" BondType="?" /><ComponentPattern MolecularComponent="Y472" Any="true" BondType="?" /><ComponentPattern MolecularComponent="T476" Any="true" BondType="?" /><ComponentPattern MolecularComponent="S581" Any="true" BondType="?" /><ComponentPattern MolecularComponent="S597" Any="true" BondType="?" /><ComponentPattern MolecularComponent="Y619" Any="true" BondType="?" /><ComponentPattern MolecularComponent="Y657" ComponentStatePattern="O" BondType="-" /><ComponentPattern MolecularComponent="loc" Any="true" BondType="?" /></MolecularTypePattern><MolecularTypePattern Index="4"><MolecularType Name="Grb2" /><ComponentPattern MolecularComponent="SH2r" BondType="4"><Bond MolecularTypePattern="EGFR" ComponentPattern="Y1148" /></ComponentPattern><ComponentPattern MolecularComponent="SH2s" BondType="?" /><ComponentPattern MolecularComponent="cSH3" BondType="6"><Bond MolecularTypePattern="Gab1" ComponentPattern="PRS1_PRS2" /></ComponentPattern><ComponentPattern MolecularComponent="nSH3" BondType="?" /><ComponentPattern MolecularComponent="loc" Any="true" BondType="?" /></MolecularTypePattern><MolecularTypePattern Index="5"><MolecularType Name="EGFR" /><ComponentPattern MolecularComponent="I_III" BondType="3"><Bond MolecularTypePattern="EGF" ComponentPattern="EGFL" /></ComponentPattern><ComponentPattern MolecularComponent="II" BondType="1"><Bond MolecularTypePattern="ErbB4" ComponentPattern="II" /></ComponentPattern><ComponentPattern MolecularComponent="T669" Any="true" BondType="?" /><ComponentPattern MolecularComponent="Y992" Any="true" BondType="?" /><ComponentPattern MolecularComponent="Y1068" Any="true" BondType="?" /><ComponentPattern MolecularComponent="Y1086" Any="true" BondType="?" /><ComponentPattern MolecularComponent="Y1114" Any="true" BondType="?" /><ComponentPattern MolecularComponent="Y1148" ComponentStatePattern="P" BondType="4"><Bond MolecularTypePattern="Grb2" ComponentPattern="SH2r" /></ComponentPattern><ComponentPattern MolecularComponent="Y1173" Any="true" BondType="?" /><ComponentPattern MolecularComponent="loc" Any="true" BondType="?" /></MolecularTypePattern><MolecularTypePattern Index="6"><MolecularType Name="EGF" /><ComponentPattern MolecularComponent="EGFL" BondType="3"><Bond MolecularTypePattern="EGFR" ComponentPattern="I_III" /></ComponentPattern><ComponentPattern MolecularComponent="deg" Any="true" BondType="?" /><ComponentPattern MolecularComponent="loc" Any="true" BondType="?" /></MolecularTypePattern></SpeciesPattern></ReactantPattern></ReactantPatternsList><ProductPatternsList><ProductPattern Structure="c0"><SpeciesPattern><MolecularTypePattern Index="1"><MolecularType Name="HRG" /><ComponentPattern MolecularComponent="EGFL" BondType="5"><Bond MolecularTypePattern="ErbB4" ComponentPattern="I_III" /></ComponentPattern><ComponentPattern MolecularComponent="deg" Any="true" BondType="?" /><ComponentPattern MolecularComponent="loc" Any="true" BondType="?" /></MolecularTypePattern><MolecularTypePattern Index="2"><MolecularType Name="ErbB4" /><ComponentPattern MolecularComponent="I_III" BondType="5"><Bond MolecularTypePattern="HRG" ComponentPattern="EGFL" /></ComponentPattern><ComponentPattern MolecularComponent="II" BondType="1"><Bond MolecularTypePattern="EGFR" ComponentPattern="II" /></ComponentPattern><ComponentPattern MolecularComponent="Y1056" Any="true" BondType="?" /><ComponentPattern MolecularComponent="Y1188" Any="true" BondType="?" /><ComponentPattern MolecularComponent="Y1242" Any="true" BondType="?" /><ComponentPattern MolecularComponent="loc" Any="true" BondType="?" /></MolecularTypePattern><MolecularTypePattern Index="3"><MolecularType Name="Gab1" /><ComponentPattern MolecularComponent="PH" BondType="?" /><ComponentPattern MolecularComponent="PRS1_PRS2" BondType="6"><Bond MolecularTypePattern="Grb2" ComponentPattern="cSH3" /></ComponentPattern><ComponentPattern MolecularComponent="T312" Any="true" BondType="?" /><ComponentPattern MolecularComponent="S381" Any="true" BondType="?" /><ComponentPattern MolecularComponent="Y447" Any="true" BondType="?" /><ComponentPattern MolecularComponent="S454" Any="true" BondType="?" /><ComponentPattern MolecularComponent="Y472" Any="true" BondType="?" /><ComponentPattern MolecularComponent="T476" Any="true" BondType="?" /><ComponentPattern MolecularComponent="S581" Any="true" BondType="?" /><ComponentPattern MolecularComponent="S597" Any="true" BondType="?" /><ComponentPattern MolecularComponent="Y619" Any="true" BondType="?" /><ComponentPattern MolecularComponent="Y657" ComponentStatePattern="P" BondType="-" /><ComponentPattern MolecularComponent="loc" Any="true" BondType="?" /></MolecularTypePattern><MolecularTypePattern Index="4"><MolecularType Name="Grb2" /><ComponentPattern MolecularComponent="SH2r" BondType="4"><Bond MolecularTypePattern="EGFR" ComponentPattern="Y1148" /></ComponentPattern><ComponentPattern MolecularComponent="SH2s" BondType="?" /><ComponentPattern MolecularComponent="cSH3" BondType="6"><Bond MolecularTypePattern="Gab1" ComponentPattern="PRS1_PRS2" /></ComponentPattern><ComponentPattern MolecularComponent="nSH3" BondType="?" /><ComponentPattern MolecularComponent="loc" Any="true" BondType="?" /></MolecularTypePattern><MolecularTypePattern Index="5"><MolecularType Name="EGFR" /><ComponentPattern MolecularComponent="I_III" BondType="3"><Bond MolecularTypePattern="EGF" ComponentPattern="EGFL" /></ComponentPattern><ComponentPattern MolecularComponent="II" BondType="1"><Bond MolecularTypePattern="ErbB4" ComponentPattern="II" /></ComponentPattern><ComponentPattern MolecularComponent="T669" Any="true" BondType="?" /><ComponentPattern MolecularComponent="Y992" Any="true" BondType="?" /><ComponentPattern MolecularComponent="Y1068" Any="true" BondType="?" /><ComponentPattern MolecularComponent="Y1086" Any="true" BondType="?" /><ComponentPattern MolecularComponent="Y1114" Any="true" BondType="?" /><ComponentPattern MolecularComponent="Y1148" ComponentStatePattern="P" BondType="4"><Bond MolecularTypePattern="Grb2" ComponentPattern="SH2r" /></ComponentPattern><ComponentPattern MolecularComponent="Y1173" Any="true" BondType="?" /><ComponentPattern MolecularComponent="loc" Any="true" BondType="?" /></MolecularTypePattern><MolecularTypePattern Index="6"><MolecularType Name="EGF" /><ComponentPattern MolecularComponent="EGFL" BondType="3"><Bond MolecularTypePattern="EGFR" ComponentPattern="I_III" /></ComponentPattern><ComponentPattern MolecularComponent="deg" Any="true" BondType="?" /><ComponentPattern MolecularComponent="loc" Any="true" BondType="?" /></MolecularTypePattern></SpeciesPattern></ProductPattern></ProductPatternsList><Kinetics KineticsType="MassAction"><Parameter Name="ruleRate" Role="RuleRate" Unit="molecules.um-3.s-1" /><Parameter Name="Kf" Role="MassActionKf" Unit="s-1">Gab1kp122</Parameter><Parameter Name="Kr" Role="MassActionKr" Unit="s-1">0.0</Parameter></Kinetics></ReactionRule><ReactionRule Name="r423" Structure="c0" ReactionRuleLabel="r423" ReactionRuleReversible="false"><ReactantPatternsList><ReactantPattern Structure="c0"><SpeciesPattern><MolecularTypePattern Index="1"><MolecularType Name="HRG" /><ComponentPattern MolecularComponent="EGFL" BondType="5"><Bond MolecularTypePattern="ErbB4" ComponentPattern="I_III" /></ComponentPattern><ComponentPattern MolecularComponent="deg" Any="true" BondType="?" /><ComponentPattern MolecularComponent="loc" Any="true" BondType="?" /></MolecularTypePattern><MolecularTypePattern Index="2"><MolecularType Name="ErbB4" /><ComponentPattern MolecularComponent="I_III" BondType="5"><Bond MolecularTypePattern="HRG" ComponentPattern="EGFL" /></ComponentPattern><ComponentPattern MolecularComponent="II" BondType="1"><Bond MolecularTypePattern="EGFR" ComponentPattern="II" /></ComponentPattern><ComponentPattern MolecularComponent="Y1056" Any="true" BondType="?" /><ComponentPattern MolecularComponent="Y1188" Any="true" BondType="?" /><ComponentPattern MolecularComponent="Y1242" Any="true" BondType="?" /><ComponentPattern MolecularComponent="loc" Any="true" BondType="?" /></MolecularTypePattern><MolecularTypePattern Index="3"><MolecularType Name="Gab1" /><ComponentPattern MolecularComponent="PH" BondType="?" /><ComponentPattern MolecularComponent="PRS1_PRS2" BondType="6"><Bond MolecularTypePattern="Grb2" ComponentPattern="cSH3" /></ComponentPattern><ComponentPattern MolecularComponent="T312" Any="true" BondType="?" /><ComponentPattern MolecularComponent="S381" Any="true" BondType="?" /><ComponentPattern MolecularComponent="Y447" ComponentStatePattern="O" BondType="-" /><ComponentPattern MolecularComponent="S454" Any="true" BondType="?" /><ComponentPattern MolecularComponent="Y472" Any="true" BondType="?" /><ComponentPattern MolecularComponent="T476" Any="true" BondType="?" /><ComponentPattern MolecularComponent="S581" Any="true" BondType="?" /><ComponentPattern MolecularComponent="S597" Any="true" BondType="?" /><ComponentPattern MolecularComponent="Y619" Any="true" BondType="?" /><ComponentPattern MolecularComponent="Y657" Any="true" BondType="?" /><ComponentPattern MolecularComponent="loc" Any="true" BondType="?" /></MolecularTypePattern><MolecularTypePattern Index="4"><MolecularType Name="Grb2" /><ComponentPattern MolecularComponent="SH2r" BondType="4"><Bond MolecularTypePattern="EGFR" ComponentPattern="Y1173" /></ComponentPattern><ComponentPattern MolecularComponent="SH2s" BondType="?" /><ComponentPattern MolecularComponent="cSH3" BondType="6"><Bond MolecularTypePattern="Gab1" ComponentPattern="PRS1_PRS2" /></ComponentPattern><ComponentPattern MolecularComponent="nSH3" BondType="?" /><ComponentPattern MolecularComponent="loc" Any="true" BondType="?" /></MolecularTypePattern><MolecularTypePattern Index="5"><MolecularType Name="EGFR" /><ComponentPattern MolecularComponent="I_III" BondType="3"><Bond MolecularTypePattern="EGF" ComponentPattern="EGFL" /></ComponentPattern><ComponentPattern MolecularComponent="II" BondType="1"><Bond MolecularTypePattern="ErbB4" ComponentPattern="II" /></ComponentPattern><ComponentPattern MolecularComponent="T669" Any="true" BondType="?" /><ComponentPattern MolecularComponent="Y992" Any="true" BondType="?" /><ComponentPattern MolecularComponent="Y1068" Any="true" BondType="?" /><ComponentPattern MolecularComponent="Y1086" Any="true" BondType="?" /><ComponentPattern MolecularComponent="Y1114" Any="true" BondType="?" /><ComponentPattern MolecularComponent="Y1148" Any="true" BondType="?" /><ComponentPattern MolecularComponent="Y1173" ComponentStatePattern="P" BondType="4"><Bond MolecularTypePattern="Grb2" ComponentPattern="SH2r" /></ComponentPattern><ComponentPattern MolecularComponent="loc" Any="true" BondType="?" /></MolecularTypePattern><MolecularTypePattern Index="6"><MolecularType Name="EGF" /><ComponentPattern MolecularComponent="EGFL" BondType="3"><Bond MolecularTypePattern="EGFR" ComponentPattern="I_III" /></ComponentPattern><ComponentPattern MolecularComponent="deg" Any="true" BondType="?" /><ComponentPattern MolecularComponent="loc" Any="true" BondType="?" /></MolecularTypePattern></SpeciesPattern></ReactantPattern></ReactantPatternsList><ProductPatternsList><ProductPattern Structure="c0"><SpeciesPattern><MolecularTypePattern Index="1"><MolecularType Name="HRG" /><ComponentPattern MolecularComponent="EGFL" BondType="5"><Bond MolecularTypePattern="ErbB4" ComponentPattern="I_III" /></ComponentPattern><ComponentPattern MolecularComponent="deg" Any="true" BondType="?" /><ComponentPattern MolecularComponent="loc" Any="true" BondType="?" /></MolecularTypePattern><MolecularTypePattern Index="2"><MolecularType Name="ErbB4" /><ComponentPattern MolecularComponent="I_III" BondType="5"><Bond MolecularTypePattern="HRG" ComponentPattern="EGFL" /></ComponentPattern><ComponentPattern MolecularComponent="II" BondType="1"><Bond MolecularTypePattern="EGFR" ComponentPattern="II" /></ComponentPattern><ComponentPattern MolecularComponent="Y1056" Any="true" BondType="?" /><ComponentPattern MolecularComponent="Y1188" Any="true" BondType="?" /><ComponentPattern MolecularComponent="Y1242" Any="true" BondType="?" /><ComponentPattern MolecularComponent="loc" Any="true" BondType="?" /></MolecularTypePattern><MolecularTypePattern Index="3"><MolecularType Name="Gab1" /><ComponentPattern MolecularComponent="PH" BondType="?" /><ComponentPattern MolecularComponent="PRS1_PRS2" BondType="6"><Bond MolecularTypePattern="Grb2" ComponentPattern="cSH3" /></ComponentPattern><ComponentPattern MolecularComponent="T312" Any="true" BondType="?" /><ComponentPattern MolecularComponent="S381" Any="true" BondType="?" /><ComponentPattern MolecularComponent="Y447" ComponentStatePattern="P" BondType="-" /><ComponentPattern MolecularComponent="S454" Any="true" BondType="?" /><ComponentPattern MolecularComponent="Y472" Any="true" BondType="?" /><ComponentPattern MolecularComponent="T476" Any="true" BondType="?" /><ComponentPattern MolecularComponent="S581" Any="true" BondType="?" /><ComponentPattern MolecularComponent="S597" Any="true" BondType="?" /><ComponentPattern MolecularComponent="Y619" Any="true" BondType="?" /><ComponentPattern MolecularComponent="Y657" Any="true" BondType="?" /><ComponentPattern MolecularComponent="loc" Any="true" BondType="?" /></MolecularTypePattern><MolecularTypePattern Index="4"><MolecularType Name="Grb2" /><ComponentPattern MolecularComponent="SH2r" BondType="4"><Bond MolecularTypePattern="EGFR" ComponentPattern="Y1173" /></ComponentPattern><ComponentPattern MolecularComponent="SH2s" BondType="?" /><ComponentPattern MolecularComponent="cSH3" BondType="6"><Bond MolecularTypePattern="Gab1" ComponentPattern="PRS1_PRS2" /></ComponentPattern><ComponentPattern MolecularComponent="nSH3" BondType="?" /><ComponentPattern MolecularComponent="loc" Any="true" BondType="?" /></MolecularTypePattern><MolecularTypePattern Index="5"><MolecularType Name="EGFR" /><ComponentPattern MolecularComponent="I_III" BondType="3"><Bond MolecularTypePattern="EGF" ComponentPattern="EGFL" /></ComponentPattern><ComponentPattern MolecularComponent="II" BondType="1"><Bond MolecularTypePattern="ErbB4" ComponentPattern="II" /></ComponentPattern><ComponentPattern MolecularComponent="T669" Any="true" BondType="?" /><ComponentPattern MolecularComponent="Y992" Any="true" BondType="?" /><ComponentPattern MolecularComponent="Y1068" Any="true" BondType="?" /><ComponentPattern MolecularComponent="Y1086" Any="true" BondType="?" /><ComponentPattern MolecularComponent="Y1114" Any="true" BondType="?" /><ComponentPattern MolecularComponent="Y1148" Any="true" BondType="?" /><ComponentPattern MolecularComponent="Y1173" ComponentStatePattern="P" BondType="4"><Bond MolecularTypePattern="Grb2" ComponentPattern="SH2r" /></ComponentPattern><ComponentPattern MolecularComponent="loc" Any="true" BondType="?" /></MolecularTypePattern><MolecularTypePattern Index="6"><MolecularType Name="EGF" /><ComponentPattern MolecularComponent="EGFL" BondType="3"><Bond MolecularTypePattern="EGFR" ComponentPattern="I_III" /></ComponentPattern><ComponentPattern MolecularComponent="deg" Any="true" BondType="?" /><ComponentPattern MolecularComponent="loc" Any="true" BondType="?" /></MolecularTypePattern></SpeciesPattern></ProductPattern></ProductPatternsList><Kinetics KineticsType="MassAction"><Parameter Name="ruleRate" Role="RuleRate" Unit="molecules.um-3.s-1" /><Parameter Name="Kf" Role="MassActionKf" Unit="s-1">Gab1kp123</Parameter><Parameter Name="Kr" Role="MassActionKr" Unit="s-1">0.0</Parameter></Kinetics></ReactionRule><ReactionRule Name="r424" Structure="c0" ReactionRuleLabel="r424" ReactionRuleReversible="false"><ReactantPatternsList><ReactantPattern Structure="c0"><SpeciesPattern><MolecularTypePattern Index="1"><MolecularType Name="HRG" /><ComponentPattern MolecularComponent="EGFL" BondType="5"><Bond MolecularTypePattern="ErbB4" ComponentPattern="I_III" /></ComponentPattern><ComponentPattern MolecularComponent="deg" Any="true" BondType="?" /><ComponentPattern MolecularComponent="loc" Any="true" BondType="?" /></MolecularTypePattern><MolecularTypePattern Index="2"><MolecularType Name="ErbB4" /><ComponentPattern MolecularComponent="I_III" BondType="5"><Bond MolecularTypePattern="HRG" ComponentPattern="EGFL" /></ComponentPattern><ComponentPattern MolecularComponent="II" BondType="1"><Bond MolecularTypePattern="EGFR" ComponentPattern="II" /></ComponentPattern><ComponentPattern MolecularComponent="Y1056" Any="true" BondType="?" /><ComponentPattern MolecularComponent="Y1188" Any="true" BondType="?" /><ComponentPattern MolecularComponent="Y1242" Any="true" BondType="?" /><ComponentPattern MolecularComponent="loc" Any="true" BondType="?" /></MolecularTypePattern><MolecularTypePattern Index="3"><MolecularType Name="Gab1" /><ComponentPattern MolecularComponent="PH" BondType="?" /><ComponentPattern MolecularComponent="PRS1_PRS2" BondType="6"><Bond MolecularTypePattern="Grb2" ComponentPattern="cSH3" /></ComponentPattern><ComponentPattern MolecularComponent="T312" Any="true" BondType="?" /><ComponentPattern MolecularComponent="S381" Any="true" BondType="?" /><ComponentPattern MolecularComponent="Y447" Any="true" BondType="?" /><ComponentPattern MolecularComponent="S454" Any="true" BondType="?" /><ComponentPattern MolecularComponent="Y472" ComponentStatePattern="O" BondType="-" /><ComponentPattern MolecularComponent="T476" Any="true" BondType="?" /><ComponentPattern MolecularComponent="S581" Any="true" BondType="?" /><ComponentPattern MolecularComponent="S597" Any="true" BondType="?" /><ComponentPattern MolecularComponent="Y619" Any="true" BondType="?" /><ComponentPattern MolecularComponent="Y657" Any="true" BondType="?" /><ComponentPattern MolecularComponent="loc" Any="true" BondType="?" /></MolecularTypePattern><MolecularTypePattern Index="4"><MolecularType Name="Grb2" /><ComponentPattern MolecularComponent="SH2r" BondType="4"><Bond MolecularTypePattern="EGFR" ComponentPattern="Y1173" /></ComponentPattern><ComponentPattern MolecularComponent="SH2s" BondType="?" /><ComponentPattern MolecularComponent="cSH3" BondType="6"><Bond MolecularTypePattern="Gab1" ComponentPattern="PRS1_PRS2" /></ComponentPattern><ComponentPattern MolecularComponent="nSH3" BondType="?" /><ComponentPattern MolecularComponent="loc" Any="true" BondType="?" /></MolecularTypePattern><MolecularTypePattern Index="5"><MolecularType Name="EGFR" /><ComponentPattern MolecularComponent="I_III" BondType="3"><Bond MolecularTypePattern="EGF" ComponentPattern="EGFL" /></ComponentPattern><ComponentPattern MolecularComponent="II" BondType="1"><Bond MolecularTypePattern="ErbB4" ComponentPattern="II" /></ComponentPattern><ComponentPattern MolecularComponent="T669" Any="true" BondType="?" /><ComponentPattern MolecularComponent="Y992" Any="true" BondType="?" /><ComponentPattern MolecularComponent="Y1068" Any="true" BondType="?" /><ComponentPattern MolecularComponent="Y1086" Any="true" BondType="?" /><ComponentPattern MolecularComponent="Y1114" Any="true" BondType="?" /><ComponentPattern MolecularComponent="Y1148" Any="true" BondType="?" /><ComponentPattern MolecularComponent="Y1173" ComponentStatePattern="P" BondType="4"><Bond MolecularTypePattern="Grb2" ComponentPattern="SH2r" /></ComponentPattern><ComponentPattern MolecularComponent="loc" Any="true" BondType="?" /></MolecularTypePattern><MolecularTypePattern Index="6"><MolecularType Name="EGF" /><ComponentPattern MolecularComponent="EGFL" BondType="3"><Bond MolecularTypePattern="EGFR" ComponentPattern="I_III" /></ComponentPattern><ComponentPattern MolecularComponent="deg" Any="true" BondType="?" /><ComponentPattern MolecularComponent="loc" Any="true" BondType="?" /></MolecularTypePattern></SpeciesPattern></ReactantPattern></ReactantPatternsList><ProductPatternsList><ProductPattern Structure="c0"><SpeciesPattern><MolecularTypePattern Index="1"><MolecularType Name="HRG" /><ComponentPattern MolecularComponent="EGFL" BondType="5"><Bond MolecularTypePattern="ErbB4" ComponentPattern="I_III" /></ComponentPattern><ComponentPattern MolecularComponent="deg" Any="true" BondType="?" /><ComponentPattern MolecularComponent="loc" Any="true" BondType="?" /></MolecularTypePattern><MolecularTypePattern Index="2"><MolecularType Name="ErbB4" /><ComponentPattern MolecularComponent="I_III" BondType="5"><Bond MolecularTypePattern="HRG" ComponentPattern="EGFL" /></ComponentPattern><ComponentPattern MolecularComponent="II" BondType="1"><Bond MolecularTypePattern="EGFR" ComponentPattern="II" /></ComponentPattern><ComponentPattern MolecularComponent="Y1056" Any="true" BondType="?" /><ComponentPattern MolecularComponent="Y1188" Any="true" BondType="?" /><ComponentPattern MolecularComponent="Y1242" Any="true" BondType="?" /><ComponentPattern MolecularComponent="loc" Any="true" BondType="?" /></MolecularTypePattern><MolecularTypePattern Index="3"><MolecularType Name="Gab1" /><ComponentPattern MolecularComponent="PH" BondType="?" /><ComponentPattern MolecularComponent="PRS1_PRS2" BondType="6"><Bond MolecularTypePattern="Grb2" ComponentPattern="cSH3" /></ComponentPattern><ComponentPattern MolecularComponent="T312" Any="true" BondType="?" /><ComponentPattern MolecularComponent="S381" Any="true" BondType="?" /><ComponentPattern MolecularComponent="Y447" Any="true" BondType="?" /><ComponentPattern MolecularComponent="S454" Any="true" BondType="?" /><ComponentPattern MolecularComponent="Y472" ComponentStatePattern="P" BondType="-" /><ComponentPattern MolecularComponent="T476" Any="true" BondType="?" /><ComponentPattern MolecularComponent="S581" Any="true" BondType="?" /><ComponentPattern MolecularComponent="S597" Any="true" BondType="?" /><ComponentPattern MolecularComponent="Y619" Any="true" BondType="?" /><ComponentPattern MolecularComponent="Y657" Any="true" BondType="?" /><ComponentPattern MolecularComponent="loc" Any="true" BondType="?" /></MolecularTypePattern><MolecularTypePattern Index="4"><MolecularType Name="Grb2" /><ComponentPattern MolecularComponent="SH2r" BondType="4"><Bond MolecularTypePattern="EGFR" ComponentPattern="Y1173" /></ComponentPattern><ComponentPattern MolecularComponent="SH2s" BondType="?" /><ComponentPattern MolecularComponent="cSH3" BondType="6"><Bond MolecularTypePattern="Gab1" ComponentPattern="PRS1_PRS2" /></ComponentPattern><ComponentPattern MolecularComponent="nSH3" BondType="?" /><ComponentPattern MolecularComponent="loc" Any="true" BondType="?" /></MolecularTypePattern><MolecularTypePattern Index="5"><MolecularType Name="EGFR" /><ComponentPattern MolecularComponent="I_III" BondType="3"><Bond MolecularTypePattern="EGF" ComponentPattern="EGFL" /></ComponentPattern><ComponentPattern MolecularComponent="II" BondType="1"><Bond MolecularTypePattern="ErbB4" ComponentPattern="II" /></ComponentPattern><ComponentPattern MolecularComponent="T669" Any="true" BondType="?" /><ComponentPattern MolecularComponent="Y992" Any="true" BondType="?" /><ComponentPattern MolecularComponent="Y1068" Any="true" BondType="?" /><ComponentPattern MolecularComponent="Y1086" Any="true" BondType="?" /><ComponentPattern MolecularComponent="Y1114" Any="true" BondType="?" /><ComponentPattern MolecularComponent="Y1148" Any="true" BondType="?" /><ComponentPattern MolecularComponent="Y1173" ComponentStatePattern="P" BondType="4"><Bond MolecularTypePattern="Grb2" ComponentPattern="SH2r" /></ComponentPattern><ComponentPattern MolecularComponent="loc" Any="true" BondType="?" /></MolecularTypePattern><MolecularTypePattern Index="6"><MolecularType Name="EGF" /><ComponentPattern MolecularComponent="EGFL" BondType="3"><Bond MolecularTypePattern="EGFR" ComponentPattern="I_III" /></ComponentPattern><ComponentPattern MolecularComponent="deg" Any="true" BondType="?" /><ComponentPattern MolecularComponent="loc" Any="true" BondType="?" /></MolecularTypePattern></SpeciesPattern></ProductPattern></ProductPatternsList><Kinetics KineticsType="MassAction"><Parameter Name="ruleRate" Role="RuleRate" Unit="molecules.um-3.s-1" /><Parameter Name="Kf" Role="MassActionKf" Unit="s-1">Gab1kp124</Parameter><Parameter Name="Kr" Role="MassActionKr" Unit="s-1">0.0</Parameter></Kinetics></ReactionRule><ReactionRule Name="r425" Structure="c0" ReactionRuleLabel="r425" ReactionRuleReversible="false"><ReactantPatternsList><ReactantPattern Structure="c0"><SpeciesPattern><MolecularTypePattern Index="1"><MolecularType Name="HRG" /><ComponentPattern MolecularComponent="EGFL" BondType="5"><Bond MolecularTypePattern="ErbB4" ComponentPattern="I_III" /></ComponentPattern><ComponentPattern MolecularComponent="deg" Any="true" BondType="?" /><ComponentPattern MolecularComponent="loc" Any="true" BondType="?" /></MolecularTypePattern><MolecularTypePattern Index="2"><MolecularType Name="ErbB4" /><ComponentPattern MolecularComponent="I_III" BondType="5"><Bond MolecularTypePattern="HRG" ComponentPattern="EGFL" /></ComponentPattern><ComponentPattern MolecularComponent="II" BondType="1"><Bond MolecularTypePattern="EGFR" ComponentPattern="II" /></ComponentPattern><ComponentPattern MolecularComponent="Y1056" Any="true" BondType="?" /><ComponentPattern MolecularComponent="Y1188" Any="true" BondType="?" /><ComponentPattern MolecularComponent="Y1242" Any="true" BondType="?" /><ComponentPattern MolecularComponent="loc" Any="true" BondType="?" /></MolecularTypePattern><MolecularTypePattern Index="3"><MolecularType Name="Gab1" /><ComponentPattern MolecularComponent="PH" BondType="?" /><ComponentPattern MolecularComponent="PRS1_PRS2" BondType="6"><Bond MolecularTypePattern="Grb2" ComponentPattern="cSH3" /></ComponentPattern><ComponentPattern MolecularComponent="T312" Any="true" BondType="?" /><ComponentPattern MolecularComponent="S381" Any="true" BondType="?" /><ComponentPattern MolecularComponent="Y447" Any="true" BondType="?" /><ComponentPattern MolecularComponent="S454" Any="true" BondType="?" /><ComponentPattern MolecularComponent="Y472" Any="true" BondType="?" /><ComponentPattern MolecularComponent="T476" Any="true" BondType="?" /><ComponentPattern MolecularComponent="S581" Any="true" BondType="?" /><ComponentPattern MolecularComponent="S597" Any="true" BondType="?" /><ComponentPattern MolecularComponent="Y619" ComponentStatePattern="O" BondType="-" /><ComponentPattern MolecularComponent="Y657" Any="true" BondType="?" /><ComponentPattern MolecularComponent="loc" Any="true" BondType="?" /></MolecularTypePattern><MolecularTypePattern Index="4"><MolecularType Name="Grb2" /><ComponentPattern MolecularComponent="SH2r" BondType="4"><Bond MolecularTypePattern="EGFR" ComponentPattern="Y1173" /></ComponentPattern><ComponentPattern MolecularComponent="SH2s" BondType="?" /><ComponentPattern MolecularComponent="cSH3" BondType="6"><Bond MolecularTypePattern="Gab1" ComponentPattern="PRS1_PRS2" /></ComponentPattern><ComponentPattern MolecularComponent="nSH3" BondType="?" /><ComponentPattern MolecularComponent="loc" Any="true" BondType="?" /></MolecularTypePattern><MolecularTypePattern Index="5"><MolecularType Name="EGFR" /><ComponentPattern MolecularComponent="I_III" BondType="3"><Bond MolecularTypePattern="EGF" ComponentPattern="EGFL" /></ComponentPattern><ComponentPattern MolecularComponent="II" BondType="1"><Bond MolecularTypePattern="ErbB4" ComponentPattern="II" /></ComponentPattern><ComponentPattern MolecularComponent="T669" Any="true" BondType="?" /><ComponentPattern MolecularComponent="Y992" Any="true" BondType="?" /><ComponentPattern MolecularComponent="Y1068" Any="true" BondType="?" /><ComponentPattern MolecularComponent="Y1086" Any="true" BondType="?" /><ComponentPattern MolecularComponent="Y1114" Any="true" BondType="?" /><ComponentPattern MolecularComponent="Y1148" Any="true" BondType="?" /><ComponentPattern MolecularComponent="Y1173" ComponentStatePattern="P" BondType="4"><Bond MolecularTypePattern="Grb2" ComponentPattern="SH2r" /></ComponentPattern><ComponentPattern MolecularComponent="loc" Any="true" BondType="?" /></MolecularTypePattern><MolecularTypePattern Index="6"><MolecularType Name="EGF" /><ComponentPattern MolecularComponent="EGFL" BondType="3"><Bond MolecularTypePattern="EGFR" ComponentPattern="I_III" /></ComponentPattern><ComponentPattern MolecularComponent="deg" Any="true" BondType="?" /><ComponentPattern MolecularComponent="loc" Any="true" BondType="?" /></MolecularTypePattern></SpeciesPattern></ReactantPattern></ReactantPatternsList><ProductPatternsList><ProductPattern Structure="c0"><SpeciesPattern><MolecularTypePattern Index="1"><MolecularType Name="HRG" /><ComponentPattern MolecularComponent="EGFL" BondType="5"><Bond MolecularTypePattern="ErbB4" ComponentPattern="I_III" /></ComponentPattern><ComponentPattern MolecularComponent="deg" Any="true" BondType="?" /><ComponentPattern MolecularComponent="loc" Any="true" BondType="?" /></MolecularTypePattern><MolecularTypePattern Index="2"><MolecularType Name="ErbB4" /><ComponentPattern MolecularComponent="I_III" BondType="5"><Bond MolecularTypePattern="HRG" ComponentPattern="EGFL" /></ComponentPattern><ComponentPattern MolecularComponent="II" BondType="1"><Bond MolecularTypePattern="EGFR" ComponentPattern="II" /></ComponentPattern><ComponentPattern MolecularComponent="Y1056" Any="true" BondType="?" /><ComponentPattern MolecularComponent="Y1188" Any="true" BondType="?" /><ComponentPattern MolecularComponent="Y1242" Any="true" BondType="?" /><ComponentPattern MolecularComponent="loc" Any="true" BondType="?" /></MolecularTypePattern><MolecularTypePattern Index="3"><MolecularType Name="Gab1" /><ComponentPattern MolecularComponent="PH" BondType="?" /><ComponentPattern MolecularComponent="PRS1_PRS2" BondType="6"><Bond MolecularTypePattern="Grb2" ComponentPattern="cSH3" /></ComponentPattern><ComponentPattern MolecularComponent="T312" Any="true" BondType="?" /><ComponentPattern MolecularComponent="S381" Any="true" BondType="?" /><ComponentPattern MolecularComponent="Y447" Any="true" BondType="?" /><ComponentPattern MolecularComponent="S454" Any="true" BondType="?" /><ComponentPattern MolecularComponent="Y472" Any="true" BondType="?" /><ComponentPattern MolecularComponent="T476" Any="true" BondType="?" /><ComponentPattern MolecularComponent="S581" Any="true" BondType="?" /><ComponentPattern MolecularComponent="S597" Any="true" BondType="?" /><ComponentPattern MolecularComponent="Y619" ComponentStatePattern="P" BondType="-" /><ComponentPattern MolecularComponent="Y657" Any="true" BondType="?" /><ComponentPattern MolecularComponent="loc" Any="true" BondType="?" /></MolecularTypePattern><MolecularTypePattern Index="4"><MolecularType Name="Grb2" /><ComponentPattern MolecularComponent="SH2r" BondType="4"><Bond MolecularTypePattern="EGFR" ComponentPattern="Y1173" /></ComponentPattern><ComponentPattern MolecularComponent="SH2s" BondType="?" /><ComponentPattern MolecularComponent="cSH3" BondType="6"><Bond MolecularTypePattern="Gab1" ComponentPattern="PRS1_PRS2" /></ComponentPattern><ComponentPattern MolecularComponent="nSH3" BondType="?" /><ComponentPattern MolecularComponent="loc" Any="true" BondType="?" /></MolecularTypePattern><MolecularTypePattern Index="5"><MolecularType Name="EGFR" /><ComponentPattern MolecularComponent="I_III" BondType="3"><Bond MolecularTypePattern="EGF" ComponentPattern="EGFL" /></ComponentPattern><ComponentPattern MolecularComponent="II" BondType="1"><Bond MolecularTypePattern="ErbB4" ComponentPattern="II" /></ComponentPattern><ComponentPattern MolecularComponent="T669" Any="true" BondType="?" /><ComponentPattern MolecularComponent="Y992" Any="true" BondType="?" /><ComponentPattern MolecularComponent="Y1068" Any="true" BondType="?" /><ComponentPattern MolecularComponent="Y1086" Any="true" BondType="?" /><ComponentPattern MolecularComponent="Y1114" Any="true" BondType="?" /><ComponentPattern MolecularComponent="Y1148" Any="true" BondType="?" /><ComponentPattern MolecularComponent="Y1173" ComponentStatePattern="P" BondType="4"><Bond MolecularTypePattern="Grb2" ComponentPattern="SH2r" /></ComponentPattern><ComponentPattern MolecularComponent="loc" Any="true" BondType="?" /></MolecularTypePattern><MolecularTypePattern Index="6"><MolecularType Name="EGF" /><ComponentPattern MolecularComponent="EGFL" BondType="3"><Bond MolecularTypePattern="EGFR" ComponentPattern="I_III" /></ComponentPattern><ComponentPattern MolecularComponent="deg" Any="true" BondType="?" /><ComponentPattern MolecularComponent="loc" Any="true" BondType="?" /></MolecularTypePattern></SpeciesPattern></ProductPattern></ProductPatternsList><Kinetics KineticsType="MassAction"><Parameter Name="ruleRate" Role="RuleRate" Unit="molecules.um-3.s-1" /><Parameter Name="Kf" Role="MassActionKf" Unit="s-1">Gab1kp125</Parameter><Parameter Name="Kr" Role="MassActionKr" Unit="s-1">0.0</Parameter></Kinetics></ReactionRule><ReactionRule Name="r426" Structure="c0" ReactionRuleLabel="r426" ReactionRuleReversible="false"><ReactantPatternsList><ReactantPattern Structure="c0"><SpeciesPattern><MolecularTypePattern Index="1"><MolecularType Name="HRG" /><ComponentPattern MolecularComponent="EGFL" BondType="5"><Bond MolecularTypePattern="ErbB4" ComponentPattern="I_III" /></ComponentPattern><ComponentPattern MolecularComponent="deg" Any="true" BondType="?" /><ComponentPattern MolecularComponent="loc" Any="true" BondType="?" /></MolecularTypePattern><MolecularTypePattern Index="2"><MolecularType Name="ErbB4" /><ComponentPattern MolecularComponent="I_III" BondType="5"><Bond MolecularTypePattern="HRG" ComponentPattern="EGFL" /></ComponentPattern><ComponentPattern MolecularComponent="II" BondType="1"><Bond MolecularTypePattern="EGFR" ComponentPattern="II" /></ComponentPattern><ComponentPattern MolecularComponent="Y1056" Any="true" BondType="?" /><ComponentPattern MolecularComponent="Y1188" Any="true" BondType="?" /><ComponentPattern MolecularComponent="Y1242" Any="true" BondType="?" /><ComponentPattern MolecularComponent="loc" Any="true" BondType="?" /></MolecularTypePattern><MolecularTypePattern Index="3"><MolecularType Name="Gab1" /><ComponentPattern MolecularComponent="PH" BondType="?" /><ComponentPattern MolecularComponent="PRS1_PRS2" BondType="6"><Bond MolecularTypePattern="Grb2" ComponentPattern="cSH3" /></ComponentPattern><ComponentPattern MolecularComponent="T312" Any="true" BondType="?" /><ComponentPattern MolecularComponent="S381" Any="true" BondType="?" /><ComponentPattern MolecularComponent="Y447" Any="true" BondType="?" /><ComponentPattern MolecularComponent="S454" Any="true" BondType="?" /><ComponentPattern MolecularComponent="Y472" Any="true" BondType="?" /><ComponentPattern MolecularComponent="T476" Any="true" BondType="?" /><ComponentPattern MolecularComponent="S581" Any="true" BondType="?" /><ComponentPattern MolecularComponent="S597" Any="true" BondType="?" /><ComponentPattern MolecularComponent="Y619" Any="true" BondType="?" /><ComponentPattern MolecularComponent="Y657" ComponentStatePattern="O" BondType="-" /><ComponentPattern MolecularComponent="loc" Any="true" BondType="?" /></MolecularTypePattern><MolecularTypePattern Index="4"><MolecularType Name="Grb2" /><ComponentPattern MolecularComponent="SH2r" BondType="4"><Bond MolecularTypePattern="EGFR" ComponentPattern="Y1173" /></ComponentPattern><ComponentPattern MolecularComponent="SH2s" BondType="?" /><ComponentPattern MolecularComponent="cSH3" BondType="6"><Bond MolecularTypePattern="Gab1" ComponentPattern="PRS1_PRS2" /></ComponentPattern><ComponentPattern MolecularComponent="nSH3" BondType="?" /><ComponentPattern MolecularComponent="loc" Any="true" BondType="?" /></MolecularTypePattern><MolecularTypePattern Index="5"><MolecularType Name="EGFR" /><ComponentPattern MolecularComponent="I_III" BondType="3"><Bond MolecularTypePattern="EGF" ComponentPattern="EGFL" /></ComponentPattern><ComponentPattern MolecularComponent="II" BondType="1"><Bond MolecularTypePattern="ErbB4" ComponentPattern="II" /></ComponentPattern><ComponentPattern MolecularComponent="T669" Any="true" BondType="?" /><ComponentPattern MolecularComponent="Y992" Any="true" BondType="?" /><ComponentPattern MolecularComponent="Y1068" Any="true" BondType="?" /><ComponentPattern MolecularComponent="Y1086" Any="true" BondType="?" /><ComponentPattern MolecularComponent="Y1114" Any="true" BondType="?" /><ComponentPattern MolecularComponent="Y1148" Any="true" BondType="?" /><ComponentPattern MolecularComponent="Y1173" ComponentStatePattern="P" BondType="4"><Bond MolecularTypePattern="Grb2" ComponentPattern="SH2r" /></ComponentPattern><ComponentPattern MolecularComponent="loc" Any="true" BondType="?" /></MolecularTypePattern><MolecularTypePattern Index="6"><MolecularType Name="EGF" /><ComponentPattern MolecularComponent="EGFL" BondType="3"><Bond MolecularTypePattern="EGFR" ComponentPattern="I_III" /></ComponentPattern><ComponentPattern MolecularComponent="deg" Any="true" BondType="?" /><ComponentPattern MolecularComponent="loc" Any="true" BondType="?" /></MolecularTypePattern></SpeciesPattern></ReactantPattern></ReactantPatternsList><ProductPatternsList><ProductPattern Structure="c0"><SpeciesPattern><MolecularTypePattern Index="1"><MolecularType Name="HRG" /><ComponentPattern MolecularComponent="EGFL" BondType="5"><Bond MolecularTypePattern="ErbB4" ComponentPattern="I_III" /></ComponentPattern><ComponentPattern MolecularComponent="deg" Any="true" BondType="?" /><ComponentPattern MolecularComponent="loc" Any="true" BondType="?" /></MolecularTypePattern><MolecularTypePattern Index="2"><MolecularType Name="ErbB4" /><ComponentPattern MolecularComponent="I_III" BondType="5"><Bond MolecularTypePattern="HRG" ComponentPattern="EGFL" /></ComponentPattern><ComponentPattern MolecularComponent="II" BondType="1"><Bond MolecularTypePattern="EGFR" ComponentPattern="II" /></ComponentPattern><ComponentPattern MolecularComponent="Y1056" Any="true" BondType="?" /><ComponentPattern MolecularComponent="Y1188" Any="true" BondType="?" /><ComponentPattern MolecularComponent="Y1242" Any="true" BondType="?" /><ComponentPattern MolecularComponent="loc" Any="true" BondType="?" /></MolecularTypePattern><MolecularTypePattern Index="3"><MolecularType Name="Gab1" /><ComponentPattern MolecularComponent="PH" BondType="?" /><ComponentPattern MolecularComponent="PRS1_PRS2" BondType="6"><Bond MolecularTypePattern="Grb2" ComponentPattern="cSH3" /></ComponentPattern><ComponentPattern MolecularComponent="T312" Any="true" BondType="?" /><ComponentPattern MolecularComponent="S381" Any="true" BondType="?" /><ComponentPattern MolecularComponent="Y447" Any="true" BondType="?" /><ComponentPattern MolecularComponent="S454" Any="true" BondType="?" /><ComponentPattern MolecularComponent="Y472" Any="true" BondType="?" /><ComponentPattern MolecularComponent="T476" Any="true" BondType="?" /><ComponentPattern MolecularComponent="S581" Any="true" BondType="?" /><ComponentPattern MolecularComponent="S597" Any="true" BondType="?" /><ComponentPattern MolecularComponent="Y619" Any="true" BondType="?" /><ComponentPattern MolecularComponent="Y657" ComponentStatePattern="P" BondType="-" /><ComponentPattern MolecularComponent="loc" Any="true" BondType="?" /></MolecularTypePattern><MolecularTypePattern Index="4"><MolecularType Name="Grb2" /><ComponentPattern MolecularComponent="SH2r" BondType="4"><Bond MolecularTypePattern="EGFR" ComponentPattern="Y1173" /></ComponentPattern><ComponentPattern MolecularComponent="SH2s" BondType="?" /><ComponentPattern MolecularComponent="cSH3" BondType="6"><Bond MolecularTypePattern="Gab1" ComponentPattern="PRS1_PRS2" /></ComponentPattern><ComponentPattern MolecularComponent="nSH3" BondType="?" /><ComponentPattern MolecularComponent="loc" Any="true" BondType="?" /></MolecularTypePattern><MolecularTypePattern Index="5"><MolecularType Name="EGFR" /><ComponentPattern MolecularComponent="I_III" BondType="3"><Bond MolecularTypePattern="EGF" ComponentPattern="EGFL" /></ComponentPattern><ComponentPattern MolecularComponent="II" BondType="1"><Bond MolecularTypePattern="ErbB4" ComponentPattern="II" /></ComponentPattern><ComponentPattern MolecularComponent="T669" Any="true" BondType="?" /><ComponentPattern MolecularComponent="Y992" Any="true" BondType="?" /><ComponentPattern MolecularComponent="Y1068" Any="true" BondType="?" /><ComponentPattern MolecularComponent="Y1086" Any="true" BondType="?" /><ComponentPattern MolecularComponent="Y1114" Any="true" BondType="?" /><ComponentPattern MolecularComponent="Y1148" Any="true" BondType="?" /><ComponentPattern MolecularComponent="Y1173" ComponentStatePattern="P" BondType="4"><Bond MolecularTypePattern="Grb2" ComponentPattern="SH2r" /></ComponentPattern><ComponentPattern MolecularComponent="loc" Any="true" BondType="?" /></MolecularTypePattern><MolecularTypePattern Index="6"><MolecularType Name="EGF" /><ComponentPattern MolecularComponent="EGFL" BondType="3"><Bond MolecularTypePattern="EGFR" ComponentPattern="I_III" /></ComponentPattern><ComponentPattern MolecularComponent="deg" Any="true" BondType="?" /><ComponentPattern MolecularComponent="loc" Any="true" BondType="?" /></MolecularTypePattern></SpeciesPattern></ProductPattern></ProductPatternsList><Kinetics KineticsType="MassAction"><Parameter Name="ruleRate" Role="RuleRate" Unit="molecules.um-3.s-1" /><Parameter Name="Kf" Role="MassActionKf" Unit="s-1">Gab1kp126</Parameter><Parameter Name="Kr" Role="MassActionKr" Unit="s-1">0.0</Parameter></Kinetics></ReactionRule><ReactionRule Name="r427" Structure="c0" ReactionRuleLabel="r427" ReactionRuleReversible="false"><ReactantPatternsList><ReactantPattern Structure="c0"><SpeciesPattern><MolecularTypePattern Index="1"><MolecularType Name="HRG" /><ComponentPattern MolecularComponent="EGFL" BondType="5"><Bond MolecularTypePattern="ErbB4" ComponentPattern="I_III" /></ComponentPattern><ComponentPattern MolecularComponent="deg" Any="true" BondType="?" /><ComponentPattern MolecularComponent="loc" Any="true" BondType="?" /></MolecularTypePattern><MolecularTypePattern Index="2"><MolecularType Name="ErbB4" /><ComponentPattern MolecularComponent="I_III" BondType="5"><Bond MolecularTypePattern="HRG" ComponentPattern="EGFL" /></ComponentPattern><ComponentPattern MolecularComponent="II" BondType="1"><Bond MolecularTypePattern="ErbB2" ComponentPattern="II" /></ComponentPattern><ComponentPattern MolecularComponent="Y1056" Any="true" BondType="?" /><ComponentPattern MolecularComponent="Y1188" Any="true" BondType="?" /><ComponentPattern MolecularComponent="Y1242" Any="true" BondType="?" /><ComponentPattern MolecularComponent="loc" Any="true" BondType="?" /></MolecularTypePattern><MolecularTypePattern Index="3"><MolecularType Name="Gab1" /><ComponentPattern MolecularComponent="PH" BondType="?" /><ComponentPattern MolecularComponent="PRS1_PRS2" BondType="6"><Bond MolecularTypePattern="Grb2" ComponentPattern="cSH3" /></ComponentPattern><ComponentPattern MolecularComponent="T312" Any="true" BondType="?" /><ComponentPattern MolecularComponent="S381" Any="true" BondType="?" /><ComponentPattern MolecularComponent="Y447" ComponentStatePattern="O" BondType="-" /><ComponentPattern MolecularComponent="S454" Any="true" BondType="?" /><ComponentPattern MolecularComponent="Y472" Any="true" BondType="?" /><ComponentPattern MolecularComponent="T476" Any="true" BondType="?" /><ComponentPattern MolecularComponent="S581" Any="true" BondType="?" /><ComponentPattern MolecularComponent="S597" Any="true" BondType="?" /><ComponentPattern MolecularComponent="Y619" Any="true" BondType="?" /><ComponentPattern MolecularComponent="Y657" Any="true" BondType="?" /><ComponentPattern MolecularComponent="loc" Any="true" BondType="?" /></MolecularTypePattern><MolecularTypePattern Index="4"><MolecularType Name="Grb2" /><ComponentPattern MolecularComponent="SH2r" BondType="?" /><ComponentPattern MolecularComponent="SH2s" BondType="2"><Bond MolecularTypePattern="p52Shc1" ComponentPattern="Y317" /></ComponentPattern><ComponentPattern MolecularComponent="cSH3" BondType="6"><Bond MolecularTypePattern="Gab1" ComponentPattern="PRS1_PRS2" /></ComponentPattern><ComponentPattern MolecularComponent="nSH3" BondType="?" /><ComponentPattern MolecularComponent="loc" Any="true" BondType="?" /></MolecularTypePattern><MolecularTypePattern Index="5"><MolecularType Name="p52Shc1" /><ComponentPattern MolecularComponent="PTB" BondType="4"><Bond MolecularTypePattern="ErbB2" ComponentPattern="Y1196" /></ComponentPattern><ComponentPattern MolecularComponent="Y317" ComponentStatePattern="P" BondType="2"><Bond MolecularTypePattern="Grb2" ComponentPattern="SH2s" /></ComponentPattern><ComponentPattern MolecularComponent="loc" Any="true" BondType="?" /></MolecularTypePattern><MolecularTypePattern Index="6"><MolecularType Name="ErbB2" /><ComponentPattern MolecularComponent="II" BondType="1"><Bond MolecularTypePattern="ErbB4" ComponentPattern="II" /></ComponentPattern><ComponentPattern MolecularComponent="Y1139" Any="true" BondType="?" /><ComponentPattern MolecularComponent="Y1196" ComponentStatePattern="P" BondType="4"><Bond MolecularTypePattern="p52Shc1" ComponentPattern="PTB" /></ComponentPattern><ComponentPattern MolecularComponent="Y1222" Any="true" BondType="?" /><ComponentPattern MolecularComponent="Y1248" Any="true" BondType="?" /><ComponentPattern MolecularComponent="loc" Any="true" BondType="?" /></MolecularTypePattern></SpeciesPattern></ReactantPattern></ReactantPatternsList><ProductPatternsList><ProductPattern Structure="c0"><SpeciesPattern><MolecularTypePattern Index="1"><MolecularType Name="HRG" /><ComponentPattern MolecularComponent="EGFL" BondType="5"><Bond MolecularTypePattern="ErbB4" ComponentPattern="I_III" /></ComponentPattern><ComponentPattern MolecularComponent="deg" Any="true" BondType="?" /><ComponentPattern MolecularComponent="loc" Any="true" BondType="?" /></MolecularTypePattern><MolecularTypePattern Index="2"><MolecularType Name="ErbB4" /><ComponentPattern MolecularComponent="I_III" BondType="5"><Bond MolecularTypePattern="HRG" ComponentPattern="EGFL" /></ComponentPattern><ComponentPattern MolecularComponent="II" BondType="1"><Bond MolecularTypePattern="ErbB2" ComponentPattern="II" /></ComponentPattern><ComponentPattern MolecularComponent="Y1056" Any="true" BondType="?" /><ComponentPattern MolecularComponent="Y1188" Any="true" BondType="?" /><ComponentPattern MolecularComponent="Y1242" Any="true" BondType="?" /><ComponentPattern MolecularComponent="loc" Any="true" BondType="?" /></MolecularTypePattern><MolecularTypePattern Index="3"><MolecularType Name="Gab1" /><ComponentPattern MolecularComponent="PH" BondType="?" /><ComponentPattern MolecularComponent="PRS1_PRS2" BondType="6"><Bond MolecularTypePattern="Grb2" ComponentPattern="cSH3" /></ComponentPattern><ComponentPattern MolecularComponent="T312" Any="true" BondType="?" /><ComponentPattern MolecularComponent="S381" Any="true" BondType="?" /><ComponentPattern MolecularComponent="Y447" ComponentStatePattern="P" BondType="-" /><ComponentPattern MolecularComponent="S454" Any="true" BondType="?" /><ComponentPattern MolecularComponent="Y472" Any="true" BondType="?" /><ComponentPattern MolecularComponent="T476" Any="true" BondType="?" /><ComponentPattern MolecularComponent="S581" Any="true" BondType="?" /><ComponentPattern MolecularComponent="S597" Any="true" BondType="?" /><ComponentPattern MolecularComponent="Y619" Any="true" BondType="?" /><ComponentPattern MolecularComponent="Y657" Any="true" BondType="?" /><ComponentPattern MolecularComponent="loc" Any="true" BondType="?" /></MolecularTypePattern><MolecularTypePattern Index="4"><MolecularType Name="Grb2" /><ComponentPattern MolecularComponent="SH2r" BondType="?" /><ComponentPattern MolecularComponent="SH2s" BondType="2"><Bond MolecularTypePattern="p52Shc1" ComponentPattern="Y317" /></ComponentPattern><ComponentPattern MolecularComponent="cSH3" BondType="6"><Bond MolecularTypePattern="Gab1" ComponentPattern="PRS1_PRS2" /></ComponentPattern><ComponentPattern MolecularComponent="nSH3" BondType="?" /><ComponentPattern MolecularComponent="loc" Any="true" BondType="?" /></MolecularTypePattern><MolecularTypePattern Index="5"><MolecularType Name="p52Shc1" /><ComponentPattern MolecularComponent="PTB" BondType="4"><Bond MolecularTypePattern="ErbB2" ComponentPattern="Y1196" /></ComponentPattern><ComponentPattern MolecularComponent="Y317" ComponentStatePattern="P" BondType="2"><Bond MolecularTypePattern="Grb2" ComponentPattern="SH2s" /></ComponentPattern><ComponentPattern MolecularComponent="loc" Any="true" BondType="?" /></MolecularTypePattern><MolecularTypePattern Index="6"><MolecularType Name="ErbB2" /><ComponentPattern MolecularComponent="II" BondType="1"><Bond MolecularTypePattern="ErbB4" ComponentPattern="II" /></ComponentPattern><ComponentPattern MolecularComponent="Y1139" Any="true" BondType="?" /><ComponentPattern MolecularComponent="Y1196" ComponentStatePattern="P" BondType="4"><Bond MolecularTypePattern="p52Shc1" ComponentPattern="PTB" /></ComponentPattern><ComponentPattern MolecularComponent="Y1222" Any="true" BondType="?" /><ComponentPattern MolecularComponent="Y1248" Any="true" BondType="?" /><ComponentPattern MolecularComponent="loc" Any="true" BondType="?" /></MolecularTypePattern></SpeciesPattern></ProductPattern></ProductPatternsList><Kinetics KineticsType="MassAction"><Parameter Name="ruleRate" Role="RuleRate" Unit="molecules.um-3.s-1" /><Parameter Name="Kf" Role="MassActionKf" Unit="s-1">Gab1kp127</Parameter><Parameter Name="Kr" Role="MassActionKr" Unit="s-1">0.0</Parameter></Kinetics></ReactionRule><ReactionRule Name="r428" Structure="c0" ReactionRuleLabel="r428" ReactionRuleReversible="false"><ReactantPatternsList><ReactantPattern Structure="c0"><SpeciesPattern><MolecularTypePattern Index="1"><MolecularType Name="HRG" /><ComponentPattern MolecularComponent="EGFL" BondType="5"><Bond MolecularTypePattern="ErbB4" ComponentPattern="I_III" /></ComponentPattern><ComponentPattern MolecularComponent="deg" Any="true" BondType="?" /><ComponentPattern MolecularComponent="loc" Any="true" BondType="?" /></MolecularTypePattern><MolecularTypePattern Index="2"><MolecularType Name="ErbB4" /><ComponentPattern MolecularComponent="I_III" BondType="5"><Bond MolecularTypePattern="HRG" ComponentPattern="EGFL" /></ComponentPattern><ComponentPattern MolecularComponent="II" BondType="1"><Bond MolecularTypePattern="ErbB2" ComponentPattern="II" /></ComponentPattern><ComponentPattern MolecularComponent="Y1056" Any="true" BondType="?" /><ComponentPattern MolecularComponent="Y1188" Any="true" BondType="?" /><ComponentPattern MolecularComponent="Y1242" Any="true" BondType="?" /><ComponentPattern MolecularComponent="loc" Any="true" BondType="?" /></MolecularTypePattern><MolecularTypePattern Index="3"><MolecularType Name="Gab1" /><ComponentPattern MolecularComponent="PH" BondType="?" /><ComponentPattern MolecularComponent="PRS1_PRS2" BondType="6"><Bond MolecularTypePattern="Grb2" ComponentPattern="cSH3" /></ComponentPattern><ComponentPattern MolecularComponent="T312" Any="true" BondType="?" /><ComponentPattern MolecularComponent="S381" Any="true" BondType="?" /><ComponentPattern MolecularComponent="Y447" Any="true" BondType="?" /><ComponentPattern MolecularComponent="S454" Any="true" BondType="?" /><ComponentPattern MolecularComponent="Y472" ComponentStatePattern="O" BondType="-" /><ComponentPattern MolecularComponent="T476" Any="true" BondType="?" /><ComponentPattern MolecularComponent="S581" Any="true" BondType="?" /><ComponentPattern MolecularComponent="S597" Any="true" BondType="?" /><ComponentPattern MolecularComponent="Y619" Any="true" BondType="?" /><ComponentPattern MolecularComponent="Y657" Any="true" BondType="?" /><ComponentPattern MolecularComponent="loc" Any="true" BondType="?" /></MolecularTypePattern><MolecularTypePattern Index="4"><MolecularType Name="Grb2" /><ComponentPattern MolecularComponent="SH2r" BondType="?" /><ComponentPattern MolecularComponent="SH2s" BondType="2"><Bond MolecularTypePattern="p52Shc1" ComponentPattern="Y317" /></ComponentPattern><ComponentPattern MolecularComponent="cSH3" BondType="6"><Bond MolecularTypePattern="Gab1" ComponentPattern="PRS1_PRS2" /></ComponentPattern><ComponentPattern MolecularComponent="nSH3" BondType="?" /><ComponentPattern MolecularComponent="loc" Any="true" BondType="?" /></MolecularTypePattern><MolecularTypePattern Index="5"><MolecularType Name="p52Shc1" /><ComponentPattern MolecularComponent="PTB" BondType="4"><Bond MolecularTypePattern="ErbB2" ComponentPattern="Y1196" /></ComponentPattern><ComponentPattern MolecularComponent="Y317" ComponentStatePattern="P" BondType="2"><Bond MolecularTypePattern="Grb2" ComponentPattern="SH2s" /></ComponentPattern><ComponentPattern MolecularComponent="loc" Any="true" BondType="?" /></MolecularTypePattern><MolecularTypePattern Index="6"><MolecularType Name="ErbB2" /><ComponentPattern MolecularComponent="II" BondType="1"><Bond MolecularTypePattern="ErbB4" ComponentPattern="II" /></ComponentPattern><ComponentPattern MolecularComponent="Y1139" Any="true" BondType="?" /><ComponentPattern MolecularComponent="Y1196" ComponentStatePattern="P" BondType="4"><Bond MolecularTypePattern="p52Shc1" ComponentPattern="PTB" /></ComponentPattern><ComponentPattern MolecularComponent="Y1222" Any="true" BondType="?" /><ComponentPattern MolecularComponent="Y1248" Any="true" BondType="?" /><ComponentPattern MolecularComponent="loc" Any="true" BondType="?" /></MolecularTypePattern></SpeciesPattern></ReactantPattern></ReactantPatternsList><ProductPatternsList><ProductPattern Structure="c0"><SpeciesPattern><MolecularTypePattern Index="1"><MolecularType Name="HRG" /><ComponentPattern MolecularComponent="EGFL" BondType="5"><Bond MolecularTypePattern="ErbB4" ComponentPattern="I_III" /></ComponentPattern><ComponentPattern MolecularComponent="deg" Any="true" BondType="?" /><ComponentPattern MolecularComponent="loc" Any="true" BondType="?" /></MolecularTypePattern><MolecularTypePattern Index="2"><MolecularType Name="ErbB4" /><ComponentPattern MolecularComponent="I_III" BondType="5"><Bond MolecularTypePattern="HRG" ComponentPattern="EGFL" /></ComponentPattern><ComponentPattern MolecularComponent="II" BondType="1"><Bond MolecularTypePattern="ErbB2" ComponentPattern="II" /></ComponentPattern><ComponentPattern MolecularComponent="Y1056" Any="true" BondType="?" /><ComponentPattern MolecularComponent="Y1188" Any="true" BondType="?" /><ComponentPattern MolecularComponent="Y1242" Any="true" BondType="?" /><ComponentPattern MolecularComponent="loc" Any="true" BondType="?" /></MolecularTypePattern><MolecularTypePattern Index="3"><MolecularType Name="Gab1" /><ComponentPattern MolecularComponent="PH" BondType="?" /><ComponentPattern MolecularComponent="PRS1_PRS2" BondType="6"><Bond MolecularTypePattern="Grb2" ComponentPattern="cSH3" /></ComponentPattern><ComponentPattern MolecularComponent="T312" Any="true" BondType="?" /><ComponentPattern MolecularComponent="S381" Any="true" BondType="?" /><ComponentPattern MolecularComponent="Y447" Any="true" BondType="?" /><ComponentPattern MolecularComponent="S454" Any="true" BondType="?" /><ComponentPattern MolecularComponent="Y472" ComponentStatePattern="P" BondType="-" /><ComponentPattern MolecularComponent="T476" Any="true" BondType="?" /><ComponentPattern MolecularComponent="S581" Any="true" BondType="?" /><ComponentPattern MolecularComponent="S597" Any="true" BondType="?" /><ComponentPattern MolecularComponent="Y619" Any="true" BondType="?" /><ComponentPattern MolecularComponent="Y657" Any="true" BondType="?" /><ComponentPattern MolecularComponent="loc" Any="true" BondType="?" /></MolecularTypePattern><MolecularTypePattern Index="4"><MolecularType Name="Grb2" /><ComponentPattern MolecularComponent="SH2r" BondType="?" /><ComponentPattern MolecularComponent="SH2s" BondType="2"><Bond MolecularTypePattern="p52Shc1" ComponentPattern="Y317" /></ComponentPattern><ComponentPattern MolecularComponent="cSH3" BondType="6"><Bond MolecularTypePattern="Gab1" ComponentPattern="PRS1_PRS2" /></ComponentPattern><ComponentPattern MolecularComponent="nSH3" BondType="?" /><ComponentPattern MolecularComponent="loc" Any="true" BondType="?" /></MolecularTypePattern><MolecularTypePattern Index="5"><MolecularType Name="p52Shc1" /><ComponentPattern MolecularComponent="PTB" BondType="4"><Bond MolecularTypePattern="ErbB2" ComponentPattern="Y1196" /></ComponentPattern><ComponentPattern MolecularComponent="Y317" ComponentStatePattern="P" BondType="2"><Bond MolecularTypePattern="Grb2" ComponentPattern="SH2s" /></ComponentPattern><ComponentPattern MolecularComponent="loc" Any="true" BondType="?" /></MolecularTypePattern><MolecularTypePattern Index="6"><MolecularType Name="ErbB2" /><ComponentPattern MolecularComponent="II" BondType="1"><Bond MolecularTypePattern="ErbB4" ComponentPattern="II" /></ComponentPattern><ComponentPattern MolecularComponent="Y1139" Any="true" BondType="?" /><ComponentPattern MolecularComponent="Y1196" ComponentStatePattern="P" BondType="4"><Bond MolecularTypePattern="p52Shc1" ComponentPattern="PTB" /></ComponentPattern><ComponentPattern MolecularComponent="Y1222" Any="true" BondType="?" /><ComponentPattern MolecularComponent="Y1248" Any="true" BondType="?" /><ComponentPattern MolecularComponent="loc" Any="true" BondType="?" /></MolecularTypePattern></SpeciesPattern></ProductPattern></ProductPatternsList><Kinetics KineticsType="MassAction"><Parameter Name="ruleRate" Role="RuleRate" Unit="molecules.um-3.s-1" /><Parameter Name="Kf" Role="MassActionKf" Unit="s-1">Gab1kp128</Parameter><Parameter Name="Kr" Role="MassActionKr" Unit="s-1">0.0</Parameter></Kinetics></ReactionRule><ReactionRule Name="r429" Structure="c0" ReactionRuleLabel="r429" ReactionRuleReversible="false"><ReactantPatternsList><ReactantPattern Structure="c0"><SpeciesPattern><MolecularTypePattern Index="1"><MolecularType Name="HRG" /><ComponentPattern MolecularComponent="EGFL" BondType="5"><Bond MolecularTypePattern="ErbB4" ComponentPattern="I_III" /></ComponentPattern><ComponentPattern MolecularComponent="deg" Any="true" BondType="?" /><ComponentPattern MolecularComponent="loc" Any="true" BondType="?" /></MolecularTypePattern><MolecularTypePattern Index="2"><MolecularType Name="ErbB4" /><ComponentPattern MolecularComponent="I_III" BondType="5"><Bond MolecularTypePattern="HRG" ComponentPattern="EGFL" /></ComponentPattern><ComponentPattern MolecularComponent="II" BondType="1"><Bond MolecularTypePattern="ErbB2" ComponentPattern="II" /></ComponentPattern><ComponentPattern MolecularComponent="Y1056" Any="true" BondType="?" /><ComponentPattern MolecularComponent="Y1188" Any="true" BondType="?" /><ComponentPattern MolecularComponent="Y1242" Any="true" BondType="?" /><ComponentPattern MolecularComponent="loc" Any="true" BondType="?" /></MolecularTypePattern><MolecularTypePattern Index="3"><MolecularType Name="Gab1" /><ComponentPattern MolecularComponent="PH" BondType="?" /><ComponentPattern MolecularComponent="PRS1_PRS2" BondType="6"><Bond MolecularTypePattern="Grb2" ComponentPattern="cSH3" /></ComponentPattern><ComponentPattern MolecularComponent="T312" Any="true" BondType="?" /><ComponentPattern MolecularComponent="S381" Any="true" BondType="?" /><ComponentPattern MolecularComponent="Y447" Any="true" BondType="?" /><ComponentPattern MolecularComponent="S454" Any="true" BondType="?" /><ComponentPattern MolecularComponent="Y472" Any="true" BondType="?" /><ComponentPattern MolecularComponent="T476" Any="true" BondType="?" /><ComponentPattern MolecularComponent="S581" Any="true" BondType="?" /><ComponentPattern MolecularComponent="S597" Any="true" BondType="?" /><ComponentPattern MolecularComponent="Y619" ComponentStatePattern="O" BondType="-" /><ComponentPattern MolecularComponent="Y657" Any="true" BondType="?" /><ComponentPattern MolecularComponent="loc" Any="true" BondType="?" /></MolecularTypePattern><MolecularTypePattern Index="4"><MolecularType Name="Grb2" /><ComponentPattern MolecularComponent="SH2r" BondType="?" /><ComponentPattern MolecularComponent="SH2s" BondType="2"><Bond MolecularTypePattern="p52Shc1" ComponentPattern="Y317" /></ComponentPattern><ComponentPattern MolecularComponent="cSH3" BondType="6"><Bond MolecularTypePattern="Gab1" ComponentPattern="PRS1_PRS2" /></ComponentPattern><ComponentPattern MolecularComponent="nSH3" BondType="?" /><ComponentPattern MolecularComponent="loc" Any="true" BondType="?" /></MolecularTypePattern><MolecularTypePattern Index="5"><MolecularType Name="p52Shc1" /><ComponentPattern MolecularComponent="PTB" BondType="4"><Bond MolecularTypePattern="ErbB2" ComponentPattern="Y1196" /></ComponentPattern><ComponentPattern MolecularComponent="Y317" ComponentStatePattern="P" BondType="2"><Bond MolecularTypePattern="Grb2" ComponentPattern="SH2s" /></ComponentPattern><ComponentPattern MolecularComponent="loc" Any="true" BondType="?" /></MolecularTypePattern><MolecularTypePattern Index="6"><MolecularType Name="ErbB2" /><ComponentPattern MolecularComponent="II" BondType="1"><Bond MolecularTypePattern="ErbB4" ComponentPattern="II" /></ComponentPattern><ComponentPattern MolecularComponent="Y1139" Any="true" BondType="?" /><ComponentPattern MolecularComponent="Y1196" ComponentStatePattern="P" BondType="4"><Bond MolecularTypePattern="p52Shc1" ComponentPattern="PTB" /></ComponentPattern><ComponentPattern MolecularComponent="Y1222" Any="true" BondType="?" /><ComponentPattern MolecularComponent="Y1248" Any="true" BondType="?" /><ComponentPattern MolecularComponent="loc" Any="true" BondType="?" /></MolecularTypePattern></SpeciesPattern></ReactantPattern></ReactantPatternsList><ProductPatternsList><ProductPattern Structure="c0"><SpeciesPattern><MolecularTypePattern Index="1"><MolecularType Name="HRG" /><ComponentPattern MolecularComponent="EGFL" BondType="5"><Bond MolecularTypePattern="ErbB4" ComponentPattern="I_III" /></ComponentPattern><ComponentPattern MolecularComponent="deg" Any="true" BondType="?" /><ComponentPattern MolecularComponent="loc" Any="true" BondType="?" /></MolecularTypePattern><MolecularTypePattern Index="2"><MolecularType Name="ErbB4" /><ComponentPattern MolecularComponent="I_III" BondType="5"><Bond MolecularTypePattern="HRG" ComponentPattern="EGFL" /></ComponentPattern><ComponentPattern MolecularComponent="II" BondType="1"><Bond MolecularTypePattern="ErbB2" ComponentPattern="II" /></ComponentPattern><ComponentPattern MolecularComponent="Y1056" Any="true" BondType="?" /><ComponentPattern MolecularComponent="Y1188" Any="true" BondType="?" /><ComponentPattern MolecularComponent="Y1242" Any="true" BondType="?" /><ComponentPattern MolecularComponent="loc" Any="true" BondType="?" /></MolecularTypePattern><MolecularTypePattern Index="3"><MolecularType Name="Gab1" /><ComponentPattern MolecularComponent="PH" BondType="?" /><ComponentPattern MolecularComponent="PRS1_PRS2" BondType="6"><Bond MolecularTypePattern="Grb2" ComponentPattern="cSH3" /></ComponentPattern><ComponentPattern MolecularComponent="T312" Any="true" BondType="?" /><ComponentPattern MolecularComponent="S381" Any="true" BondType="?" /><ComponentPattern MolecularComponent="Y447" Any="true" BondType="?" /><ComponentPattern MolecularComponent="S454" Any="true" BondType="?" /><ComponentPattern MolecularComponent="Y472" Any="true" BondType="?" /><ComponentPattern MolecularComponent="T476" Any="true" BondType="?" /><ComponentPattern MolecularComponent="S581" Any="true" BondType="?" /><ComponentPattern MolecularComponent="S597" Any="true" BondType="?" /><ComponentPattern MolecularComponent="Y619" ComponentStatePattern="P" BondType="-" /><ComponentPattern MolecularComponent="Y657" Any="true" BondType="?" /><ComponentPattern MolecularComponent="loc" Any="true" BondType="?" /></MolecularTypePattern><MolecularTypePattern Index="4"><MolecularType Name="Grb2" /><ComponentPattern MolecularComponent="SH2r" BondType="?" /><ComponentPattern MolecularComponent="SH2s" BondType="2"><Bond MolecularTypePattern="p52Shc1" ComponentPattern="Y317" /></ComponentPattern><ComponentPattern MolecularComponent="cSH3" BondType="6"><Bond MolecularTypePattern="Gab1" ComponentPattern="PRS1_PRS2" /></ComponentPattern><ComponentPattern MolecularComponent="nSH3" BondType="?" /><ComponentPattern MolecularComponent="loc" Any="true" BondType="?" /></MolecularTypePattern><MolecularTypePattern Index="5"><MolecularType Name="p52Shc1" /><ComponentPattern MolecularComponent="PTB" BondType="4"><Bond MolecularTypePattern="ErbB2" ComponentPattern="Y1196" /></ComponentPattern><ComponentPattern MolecularComponent="Y317" ComponentStatePattern="P" BondType="2"><Bond MolecularTypePattern="Grb2" ComponentPattern="SH2s" /></ComponentPattern><ComponentPattern MolecularComponent="loc" Any="true" BondType="?" /></MolecularTypePattern><MolecularTypePattern Index="6"><MolecularType Name="ErbB2" /><ComponentPattern MolecularComponent="II" BondType="1"><Bond MolecularTypePattern="ErbB4" ComponentPattern="II" /></ComponentPattern><ComponentPattern MolecularComponent="Y1139" Any="true" BondType="?" /><ComponentPattern MolecularComponent="Y1196" ComponentStatePattern="P" BondType="4"><Bond MolecularTypePattern="p52Shc1" ComponentPattern="PTB" /></ComponentPattern><ComponentPattern MolecularComponent="Y1222" Any="true" BondType="?" /><ComponentPattern MolecularComponent="Y1248" Any="true" BondType="?" /><ComponentPattern MolecularComponent="loc" Any="true" BondType="?" /></MolecularTypePattern></SpeciesPattern></ProductPattern></ProductPatternsList><Kinetics KineticsType="MassAction"><Parameter Name="ruleRate" Role="RuleRate" Unit="molecules.um-3.s-1" /><Parameter Name="Kf" Role="MassActionKf" Unit="s-1">Gab1kp129</Parameter><Parameter Name="Kr" Role="MassActionKr" Unit="s-1">0.0</Parameter></Kinetics></ReactionRule><ReactionRule Name="r430" Structure="c0" ReactionRuleLabel="r430" ReactionRuleReversible="false"><ReactantPatternsList><ReactantPattern Structure="c0"><SpeciesPattern><MolecularTypePattern Index="1"><MolecularType Name="HRG" /><ComponentPattern MolecularComponent="EGFL" BondType="5"><Bond MolecularTypePattern="ErbB4" ComponentPattern="I_III" /></ComponentPattern><ComponentPattern MolecularComponent="deg" Any="true" BondType="?" /><ComponentPattern MolecularComponent="loc" Any="true" BondType="?" /></MolecularTypePattern><MolecularTypePattern Index="2"><MolecularType Name="ErbB4" /><ComponentPattern MolecularComponent="I_III" BondType="5"><Bond MolecularTypePattern="HRG" ComponentPattern="EGFL" /></ComponentPattern><ComponentPattern MolecularComponent="II" BondType="1"><Bond MolecularTypePattern="ErbB2" ComponentPattern="II" /></ComponentPattern><ComponentPattern MolecularComponent="Y1056" Any="true" BondType="?" /><ComponentPattern MolecularComponent="Y1188" Any="true" BondType="?" /><ComponentPattern MolecularComponent="Y1242" Any="true" BondType="?" /><ComponentPattern MolecularComponent="loc" Any="true" BondType="?" /></MolecularTypePattern><MolecularTypePattern Index="3"><MolecularType Name="Gab1" /><ComponentPattern MolecularComponent="PH" BondType="?" /><ComponentPattern MolecularComponent="PRS1_PRS2" BondType="6"><Bond MolecularTypePattern="Grb2" ComponentPattern="cSH3" /></ComponentPattern><ComponentPattern MolecularComponent="T312" Any="true" BondType="?" /><ComponentPattern MolecularComponent="S381" Any="true" BondType="?" /><ComponentPattern MolecularComponent="Y447" Any="true" BondType="?" /><ComponentPattern MolecularComponent="S454" Any="true" BondType="?" /><ComponentPattern MolecularComponent="Y472" Any="true" BondType="?" /><ComponentPattern MolecularComponent="T476" Any="true" BondType="?" /><ComponentPattern MolecularComponent="S581" Any="true" BondType="?" /><ComponentPattern MolecularComponent="S597" Any="true" BondType="?" /><ComponentPattern MolecularComponent="Y619" Any="true" BondType="?" /><ComponentPattern MolecularComponent="Y657" ComponentStatePattern="O" BondType="-" /><ComponentPattern MolecularComponent="loc" Any="true" BondType="?" /></MolecularTypePattern><MolecularTypePattern Index="4"><MolecularType Name="Grb2" /><ComponentPattern MolecularComponent="SH2r" BondType="?" /><ComponentPattern MolecularComponent="SH2s" BondType="2"><Bond MolecularTypePattern="p52Shc1" ComponentPattern="Y317" /></ComponentPattern><ComponentPattern MolecularComponent="cSH3" BondType="6"><Bond MolecularTypePattern="Gab1" ComponentPattern="PRS1_PRS2" /></ComponentPattern><ComponentPattern MolecularComponent="nSH3" BondType="?" /><ComponentPattern MolecularComponent="loc" Any="true" BondType="?" /></MolecularTypePattern><MolecularTypePattern Index="5"><MolecularType Name="p52Shc1" /><ComponentPattern MolecularComponent="PTB" BondType="4"><Bond MolecularTypePattern="ErbB2" ComponentPattern="Y1196" /></ComponentPattern><ComponentPattern MolecularComponent="Y317" ComponentStatePattern="P" BondType="2"><Bond MolecularTypePattern="Grb2" ComponentPattern="SH2s" /></ComponentPattern><ComponentPattern MolecularComponent="loc" Any="true" BondType="?" /></MolecularTypePattern><MolecularTypePattern Index="6"><MolecularType Name="ErbB2" /><ComponentPattern MolecularComponent="II" BondType="1"><Bond MolecularTypePattern="ErbB4" ComponentPattern="II" /></ComponentPattern><ComponentPattern MolecularComponent="Y1139" Any="true" BondType="?" /><ComponentPattern MolecularComponent="Y1196" ComponentStatePattern="P" BondType="4"><Bond MolecularTypePattern="p52Shc1" ComponentPattern="PTB" /></ComponentPattern><ComponentPattern MolecularComponent="Y1222" Any="true" BondType="?" /><ComponentPattern MolecularComponent="Y1248" Any="true" BondType="?" /><ComponentPattern MolecularComponent="loc" Any="true" BondType="?" /></MolecularTypePattern></SpeciesPattern></ReactantPattern></ReactantPatternsList><ProductPatternsList><ProductPattern Structure="c0"><SpeciesPattern><MolecularTypePattern Index="1"><MolecularType Name="HRG" /><ComponentPattern MolecularComponent="EGFL" BondType="5"><Bond MolecularTypePattern="ErbB4" ComponentPattern="I_III" /></ComponentPattern><ComponentPattern MolecularComponent="deg" Any="true" BondType="?" /><ComponentPattern MolecularComponent="loc" Any="true" BondType="?" /></MolecularTypePattern><MolecularTypePattern Index="2"><MolecularType Name="ErbB4" /><ComponentPattern MolecularComponent="I_III" BondType="5"><Bond MolecularTypePattern="HRG" ComponentPattern="EGFL" /></ComponentPattern><ComponentPattern MolecularComponent="II" BondType="1"><Bond MolecularTypePattern="ErbB2" ComponentPattern="II" /></ComponentPattern><ComponentPattern MolecularComponent="Y1056" Any="true" BondType="?" /><ComponentPattern MolecularComponent="Y1188" Any="true" BondType="?" /><ComponentPattern MolecularComponent="Y1242" Any="true" BondType="?" /><ComponentPattern MolecularComponent="loc" Any="true" BondType="?" /></MolecularTypePattern><MolecularTypePattern Index="3"><MolecularType Name="Gab1" /><ComponentPattern MolecularComponent="PH" BondType="?" /><ComponentPattern MolecularComponent="PRS1_PRS2" BondType="6"><Bond MolecularTypePattern="Grb2" ComponentPattern="cSH3" /></ComponentPattern><ComponentPattern MolecularComponent="T312" Any="true" BondType="?" /><ComponentPattern MolecularComponent="S381" Any="true" BondType="?" /><ComponentPattern MolecularComponent="Y447" Any="true" BondType="?" /><ComponentPattern MolecularComponent="S454" Any="true" BondType="?" /><ComponentPattern MolecularComponent="Y472" Any="true" BondType="?" /><ComponentPattern MolecularComponent="T476" Any="true" BondType="?" /><ComponentPattern MolecularComponent="S581" Any="true" BondType="?" /><ComponentPattern MolecularComponent="S597" Any="true" BondType="?" /><ComponentPattern MolecularComponent="Y619" Any="true" BondType="?" /><ComponentPattern MolecularComponent="Y657" ComponentStatePattern="P" BondType="-" /><ComponentPattern MolecularComponent="loc" Any="true" BondType="?" /></MolecularTypePattern><MolecularTypePattern Index="4"><MolecularType Name="Grb2" /><ComponentPattern MolecularComponent="SH2r" BondType="?" /><ComponentPattern MolecularComponent="SH2s" BondType="2"><Bond MolecularTypePattern="p52Shc1" ComponentPattern="Y317" /></ComponentPattern><ComponentPattern MolecularComponent="cSH3" BondType="6"><Bond MolecularTypePattern="Gab1" ComponentPattern="PRS1_PRS2" /></ComponentPattern><ComponentPattern MolecularComponent="nSH3" BondType="?" /><ComponentPattern MolecularComponent="loc" Any="true" BondType="?" /></MolecularTypePattern><MolecularTypePattern Index="5"><MolecularType Name="p52Shc1" /><ComponentPattern MolecularComponent="PTB" BondType="4"><Bond MolecularTypePattern="ErbB2" ComponentPattern="Y1196" /></ComponentPattern><ComponentPattern MolecularComponent="Y317" ComponentStatePattern="P" BondType="2"><Bond MolecularTypePattern="Grb2" ComponentPattern="SH2s" /></ComponentPattern><ComponentPattern MolecularComponent="loc" Any="true" BondType="?" /></MolecularTypePattern><MolecularTypePattern Index="6"><MolecularType Name="ErbB2" /><ComponentPattern MolecularComponent="II" BondType="1"><Bond MolecularTypePattern="ErbB4" ComponentPattern="II" /></ComponentPattern><ComponentPattern MolecularComponent="Y1139" Any="true" BondType="?" /><ComponentPattern MolecularComponent="Y1196" ComponentStatePattern="P" BondType="4"><Bond MolecularTypePattern="p52Shc1" ComponentPattern="PTB" /></ComponentPattern><ComponentPattern MolecularComponent="Y1222" Any="true" BondType="?" /><ComponentPattern MolecularComponent="Y1248" Any="true" BondType="?" /><ComponentPattern MolecularComponent="loc" Any="true" BondType="?" /></MolecularTypePattern></SpeciesPattern></ProductPattern></ProductPatternsList><Kinetics KineticsType="MassAction"><Parameter Name="ruleRate" Role="RuleRate" Unit="molecules.um-3.s-1" /><Parameter Name="Kf" Role="MassActionKf" Unit="s-1">Gab1kp130</Parameter><Parameter Name="Kr" Role="MassActionKr" Unit="s-1">0.0</Parameter></Kinetics></ReactionRule><ReactionRule Name="r431" Structure="c0" ReactionRuleLabel="r431" ReactionRuleReversible="false"><ReactantPatternsList><ReactantPattern Structure="c0"><SpeciesPattern><MolecularTypePattern Index="1"><MolecularType Name="HRG" /><ComponentPattern MolecularComponent="EGFL" BondType="5"><Bond MolecularTypePattern="ErbB4" ComponentPattern="I_III" /></ComponentPattern><ComponentPattern MolecularComponent="deg" Any="true" BondType="?" /><ComponentPattern MolecularComponent="loc" Any="true" BondType="?" /></MolecularTypePattern><MolecularTypePattern Index="2"><MolecularType Name="ErbB4" /><ComponentPattern MolecularComponent="I_III" BondType="5"><Bond MolecularTypePattern="HRG" ComponentPattern="EGFL" /></ComponentPattern><ComponentPattern MolecularComponent="II" BondType="1"><Bond MolecularTypePattern="ErbB2" ComponentPattern="II" /></ComponentPattern><ComponentPattern MolecularComponent="Y1056" Any="true" BondType="?" /><ComponentPattern MolecularComponent="Y1188" Any="true" BondType="?" /><ComponentPattern MolecularComponent="Y1242" Any="true" BondType="?" /><ComponentPattern MolecularComponent="loc" Any="true" BondType="?" /></MolecularTypePattern><MolecularTypePattern Index="3"><MolecularType Name="Gab1" /><ComponentPattern MolecularComponent="PH" BondType="?" /><ComponentPattern MolecularComponent="PRS1_PRS2" BondType="6"><Bond MolecularTypePattern="Grb2" ComponentPattern="cSH3" /></ComponentPattern><ComponentPattern MolecularComponent="T312" Any="true" BondType="?" /><ComponentPattern MolecularComponent="S381" Any="true" BondType="?" /><ComponentPattern MolecularComponent="Y447" ComponentStatePattern="O" BondType="-" /><ComponentPattern MolecularComponent="S454" Any="true" BondType="?" /><ComponentPattern MolecularComponent="Y472" Any="true" BondType="?" /><ComponentPattern MolecularComponent="T476" Any="true" BondType="?" /><ComponentPattern MolecularComponent="S581" Any="true" BondType="?" /><ComponentPattern MolecularComponent="S597" Any="true" BondType="?" /><ComponentPattern MolecularComponent="Y619" Any="true" BondType="?" /><ComponentPattern MolecularComponent="Y657" Any="true" BondType="?" /><ComponentPattern MolecularComponent="loc" Any="true" BondType="?" /></MolecularTypePattern><MolecularTypePattern Index="4"><MolecularType Name="Grb2" /><ComponentPattern MolecularComponent="SH2r" BondType="?" /><ComponentPattern MolecularComponent="SH2s" BondType="2"><Bond MolecularTypePattern="p52Shc1" ComponentPattern="Y317" /></ComponentPattern><ComponentPattern MolecularComponent="cSH3" BondType="6"><Bond MolecularTypePattern="Gab1" ComponentPattern="PRS1_PRS2" /></ComponentPattern><ComponentPattern MolecularComponent="nSH3" BondType="?" /><ComponentPattern MolecularComponent="loc" Any="true" BondType="?" /></MolecularTypePattern><MolecularTypePattern Index="5"><MolecularType Name="p52Shc1" /><ComponentPattern MolecularComponent="PTB" BondType="4"><Bond MolecularTypePattern="ErbB2" ComponentPattern="Y1222" /></ComponentPattern><ComponentPattern MolecularComponent="Y317" ComponentStatePattern="P" BondType="2"><Bond MolecularTypePattern="Grb2" ComponentPattern="SH2s" /></ComponentPattern><ComponentPattern MolecularComponent="loc" Any="true" BondType="?" /></MolecularTypePattern><MolecularTypePattern Index="6"><MolecularType Name="ErbB2" /><ComponentPattern MolecularComponent="II" BondType="1"><Bond MolecularTypePattern="ErbB4" ComponentPattern="II" /></ComponentPattern><ComponentPattern MolecularComponent="Y1139" Any="true" BondType="?" /><ComponentPattern MolecularComponent="Y1196" Any="true" BondType="?" /><ComponentPattern MolecularComponent="Y1222" ComponentStatePattern="P" BondType="4"><Bond MolecularTypePattern="p52Shc1" ComponentPattern="PTB" /></ComponentPattern><ComponentPattern MolecularComponent="Y1248" Any="true" BondType="?" /><ComponentPattern MolecularComponent="loc" Any="true" BondType="?" /></MolecularTypePattern></SpeciesPattern></ReactantPattern></ReactantPatternsList><ProductPatternsList><ProductPattern Structure="c0"><SpeciesPattern><MolecularTypePattern Index="1"><MolecularType Name="HRG" /><ComponentPattern MolecularComponent="EGFL" BondType="5"><Bond MolecularTypePattern="ErbB4" ComponentPattern="I_III" /></ComponentPattern><ComponentPattern MolecularComponent="deg" Any="true" BondType="?" /><ComponentPattern MolecularComponent="loc" Any="true" BondType="?" /></MolecularTypePattern><MolecularTypePattern Index="2"><MolecularType Name="ErbB4" /><ComponentPattern MolecularComponent="I_III" BondType="5"><Bond MolecularTypePattern="HRG" ComponentPattern="EGFL" /></ComponentPattern><ComponentPattern MolecularComponent="II" BondType="1"><Bond MolecularTypePattern="ErbB2" ComponentPattern="II" /></ComponentPattern><ComponentPattern MolecularComponent="Y1056" Any="true" BondType="?" /><ComponentPattern MolecularComponent="Y1188" Any="true" BondType="?" /><ComponentPattern MolecularComponent="Y1242" Any="true" BondType="?" /><ComponentPattern MolecularComponent="loc" Any="true" BondType="?" /></MolecularTypePattern><MolecularTypePattern Index="3"><MolecularType Name="Gab1" /><ComponentPattern MolecularComponent="PH" BondType="?" /><ComponentPattern MolecularComponent="PRS1_PRS2" BondType="6"><Bond MolecularTypePattern="Grb2" ComponentPattern="cSH3" /></ComponentPattern><ComponentPattern MolecularComponent="T312" Any="true" BondType="?" /><ComponentPattern MolecularComponent="S381" Any="true" BondType="?" /><ComponentPattern MolecularComponent="Y447" ComponentStatePattern="P" BondType="-" /><ComponentPattern MolecularComponent="S454" Any="true" BondType="?" /><ComponentPattern MolecularComponent="Y472" Any="true" BondType="?" /><ComponentPattern MolecularComponent="T476" Any="true" BondType="?" /><ComponentPattern MolecularComponent="S581" Any="true" BondType="?" /><ComponentPattern MolecularComponent="S597" Any="true" BondType="?" /><ComponentPattern MolecularComponent="Y619" Any="true" BondType="?" /><ComponentPattern MolecularComponent="Y657" Any="true" BondType="?" /><ComponentPattern MolecularComponent="loc" Any="true" BondType="?" /></MolecularTypePattern><MolecularTypePattern Index="4"><MolecularType Name="Grb2" /><ComponentPattern MolecularComponent="SH2r" BondType="?" /><ComponentPattern MolecularComponent="SH2s" BondType="2"><Bond MolecularTypePattern="p52Shc1" ComponentPattern="Y317" /></ComponentPattern><ComponentPattern MolecularComponent="cSH3" BondType="6"><Bond MolecularTypePattern="Gab1" ComponentPattern="PRS1_PRS2" /></ComponentPattern><ComponentPattern MolecularComponent="nSH3" BondType="?" /><ComponentPattern MolecularComponent="loc" Any="true" BondType="?" /></MolecularTypePattern><MolecularTypePattern Index="5"><MolecularType Name="p52Shc1" /><ComponentPattern MolecularComponent="PTB" BondType="4"><Bond MolecularTypePattern="ErbB2" ComponentPattern="Y1222" /></ComponentPattern><ComponentPattern MolecularComponent="Y317" ComponentStatePattern="P" BondType="2"><Bond MolecularTypePattern="Grb2" ComponentPattern="SH2s" /></ComponentPattern><ComponentPattern MolecularComponent="loc" Any="true" BondType="?" /></MolecularTypePattern><MolecularTypePattern Index="6"><MolecularType Name="ErbB2" /><ComponentPattern MolecularComponent="II" BondType="1"><Bond MolecularTypePattern="ErbB4" ComponentPattern="II" /></ComponentPattern><ComponentPattern MolecularComponent="Y1139" Any="true" BondType="?" /><ComponentPattern MolecularComponent="Y1196" Any="true" BondType="?" /><ComponentPattern MolecularComponent="Y1222" ComponentStatePattern="P" BondType="4"><Bond MolecularTypePattern="p52Shc1" ComponentPattern="PTB" /></ComponentPattern><ComponentPattern MolecularComponent="Y1248" Any="true" BondType="?" /><ComponentPattern MolecularComponent="loc" Any="true" BondType="?" /></MolecularTypePattern></SpeciesPattern></ProductPattern></ProductPatternsList><Kinetics KineticsType="MassAction"><Parameter Name="ruleRate" Role="RuleRate" Unit="molecules.um-3.s-1" /><Parameter Name="Kf" Role="MassActionKf" Unit="s-1">Gab1kp131</Parameter><Parameter Name="Kr" Role="MassActionKr" Unit="s-1">0.0</Parameter></Kinetics></ReactionRule><ReactionRule Name="r432" Structure="c0" ReactionRuleLabel="r432" ReactionRuleReversible="false"><ReactantPatternsList><ReactantPattern Structure="c0"><SpeciesPattern><MolecularTypePattern Index="1"><MolecularType Name="HRG" /><ComponentPattern MolecularComponent="EGFL" BondType="5"><Bond MolecularTypePattern="ErbB4" ComponentPattern="I_III" /></ComponentPattern><ComponentPattern MolecularComponent="deg" Any="true" BondType="?" /><ComponentPattern MolecularComponent="loc" Any="true" BondType="?" /></MolecularTypePattern><MolecularTypePattern Index="2"><MolecularType Name="ErbB4" /><ComponentPattern MolecularComponent="I_III" BondType="5"><Bond MolecularTypePattern="HRG" ComponentPattern="EGFL" /></ComponentPattern><ComponentPattern MolecularComponent="II" BondType="1"><Bond MolecularTypePattern="ErbB2" ComponentPattern="II" /></ComponentPattern><ComponentPattern MolecularComponent="Y1056" Any="true" BondType="?" /><ComponentPattern MolecularComponent="Y1188" Any="true" BondType="?" /><ComponentPattern MolecularComponent="Y1242" Any="true" BondType="?" /><ComponentPattern MolecularComponent="loc" Any="true" BondType="?" /></MolecularTypePattern><MolecularTypePattern Index="3"><MolecularType Name="Gab1" /><ComponentPattern MolecularComponent="PH" BondType="?" /><ComponentPattern MolecularComponent="PRS1_PRS2" BondType="6"><Bond MolecularTypePattern="Grb2" ComponentPattern="cSH3" /></ComponentPattern><ComponentPattern MolecularComponent="T312" Any="true" BondType="?" /><ComponentPattern MolecularComponent="S381" Any="true" BondType="?" /><ComponentPattern MolecularComponent="Y447" Any="true" BondType="?" /><ComponentPattern MolecularComponent="S454" Any="true" BondType="?" /><ComponentPattern MolecularComponent="Y472" ComponentStatePattern="O" BondType="-" /><ComponentPattern MolecularComponent="T476" Any="true" BondType="?" /><ComponentPattern MolecularComponent="S581" Any="true" BondType="?" /><ComponentPattern MolecularComponent="S597" Any="true" BondType="?" /><ComponentPattern MolecularComponent="Y619" Any="true" BondType="?" /><ComponentPattern MolecularComponent="Y657" Any="true" BondType="?" /><ComponentPattern MolecularComponent="loc" Any="true" BondType="?" /></MolecularTypePattern><MolecularTypePattern Index="4"><MolecularType Name="Grb2" /><ComponentPattern MolecularComponent="SH2r" BondType="?" /><ComponentPattern MolecularComponent="SH2s" BondType="2"><Bond MolecularTypePattern="p52Shc1" ComponentPattern="Y317" /></ComponentPattern><ComponentPattern MolecularComponent="cSH3" BondType="6"><Bond MolecularTypePattern="Gab1" ComponentPattern="PRS1_PRS2" /></ComponentPattern><ComponentPattern MolecularComponent="nSH3" BondType="?" /><ComponentPattern MolecularComponent="loc" Any="true" BondType="?" /></MolecularTypePattern><MolecularTypePattern Index="5"><MolecularType Name="p52Shc1" /><ComponentPattern MolecularComponent="PTB" BondType="4"><Bond MolecularTypePattern="ErbB2" ComponentPattern="Y1222" /></ComponentPattern><ComponentPattern MolecularComponent="Y317" ComponentStatePattern="P" BondType="2"><Bond MolecularTypePattern="Grb2" ComponentPattern="SH2s" /></ComponentPattern><ComponentPattern MolecularComponent="loc" Any="true" BondType="?" /></MolecularTypePattern><MolecularTypePattern Index="6"><MolecularType Name="ErbB2" /><ComponentPattern MolecularComponent="II" BondType="1"><Bond MolecularTypePattern="ErbB4" ComponentPattern="II" /></ComponentPattern><ComponentPattern MolecularComponent="Y1139" Any="true" BondType="?" /><ComponentPattern MolecularComponent="Y1196" Any="true" BondType="?" /><ComponentPattern MolecularComponent="Y1222" ComponentStatePattern="P" BondType="4"><Bond MolecularTypePattern="p52Shc1" ComponentPattern="PTB" /></ComponentPattern><ComponentPattern MolecularComponent="Y1248" Any="true" BondType="?" /><ComponentPattern MolecularComponent="loc" Any="true" BondType="?" /></MolecularTypePattern></SpeciesPattern></ReactantPattern></ReactantPatternsList><ProductPatternsList><ProductPattern Structure="c0"><SpeciesPattern><MolecularTypePattern Index="1"><MolecularType Name="HRG" /><ComponentPattern MolecularComponent="EGFL" BondType="5"><Bond MolecularTypePattern="ErbB4" ComponentPattern="I_III" /></ComponentPattern><ComponentPattern MolecularComponent="deg" Any="true" BondType="?" /><ComponentPattern MolecularComponent="loc" Any="true" BondType="?" /></MolecularTypePattern><MolecularTypePattern Index="2"><MolecularType Name="ErbB4" /><ComponentPattern MolecularComponent="I_III" BondType="5"><Bond MolecularTypePattern="HRG" ComponentPattern="EGFL" /></ComponentPattern><ComponentPattern MolecularComponent="II" BondType="1"><Bond MolecularTypePattern="ErbB2" ComponentPattern="II" /></ComponentPattern><ComponentPattern MolecularComponent="Y1056" Any="true" BondType="?" /><ComponentPattern MolecularComponent="Y1188" Any="true" BondType="?" /><ComponentPattern MolecularComponent="Y1242" Any="true" BondType="?" /><ComponentPattern MolecularComponent="loc" Any="true" BondType="?" /></MolecularTypePattern><MolecularTypePattern Index="3"><MolecularType Name="Gab1" /><ComponentPattern MolecularComponent="PH" BondType="?" /><ComponentPattern MolecularComponent="PRS1_PRS2" BondType="6"><Bond MolecularTypePattern="Grb2" ComponentPattern="cSH3" /></ComponentPattern><ComponentPattern MolecularComponent="T312" Any="true" BondType="?" /><ComponentPattern MolecularComponent="S381" Any="true" BondType="?" /><ComponentPattern MolecularComponent="Y447" Any="true" BondType="?" /><ComponentPattern MolecularComponent="S454" Any="true" BondType="?" /><ComponentPattern MolecularComponent="Y472" ComponentStatePattern="P" BondType="-" /><ComponentPattern MolecularComponent="T476" Any="true" BondType="?" /><ComponentPattern MolecularComponent="S581" Any="true" BondType="?" /><ComponentPattern MolecularComponent="S597" Any="true" BondType="?" /><ComponentPattern MolecularComponent="Y619" Any="true" BondType="?" /><ComponentPattern MolecularComponent="Y657" Any="true" BondType="?" /><ComponentPattern MolecularComponent="loc" Any="true" BondType="?" /></MolecularTypePattern><MolecularTypePattern Index="4"><MolecularType Name="Grb2" /><ComponentPattern MolecularComponent="SH2r" BondType="?" /><ComponentPattern MolecularComponent="SH2s" BondType="2"><Bond MolecularTypePattern="p52Shc1" ComponentPattern="Y317" /></ComponentPattern><ComponentPattern MolecularComponent="cSH3" BondType="6"><Bond MolecularTypePattern="Gab1" ComponentPattern="PRS1_PRS2" /></ComponentPattern><ComponentPattern MolecularComponent="nSH3" BondType="?" /><ComponentPattern MolecularComponent="loc" Any="true" BondType="?" /></MolecularTypePattern><MolecularTypePattern Index="5"><MolecularType Name="p52Shc1" /><ComponentPattern MolecularComponent="PTB" BondType="4"><Bond MolecularTypePattern="ErbB2" ComponentPattern="Y1222" /></ComponentPattern><ComponentPattern MolecularComponent="Y317" ComponentStatePattern="P" BondType="2"><Bond MolecularTypePattern="Grb2" ComponentPattern="SH2s" /></ComponentPattern><ComponentPattern MolecularComponent="loc" Any="true" BondType="?" /></MolecularTypePattern><MolecularTypePattern Index="6"><MolecularType Name="ErbB2" /><ComponentPattern MolecularComponent="II" BondType="1"><Bond MolecularTypePattern="ErbB4" ComponentPattern="II" /></ComponentPattern><ComponentPattern MolecularComponent="Y1139" Any="true" BondType="?" /><ComponentPattern MolecularComponent="Y1196" Any="true" BondType="?" /><ComponentPattern MolecularComponent="Y1222" ComponentStatePattern="P" BondType="4"><Bond MolecularTypePattern="p52Shc1" ComponentPattern="PTB" /></ComponentPattern><ComponentPattern MolecularComponent="Y1248" Any="true" BondType="?" /><ComponentPattern MolecularComponent="loc" Any="true" BondType="?" /></MolecularTypePattern></SpeciesPattern></ProductPattern></ProductPatternsList><Kinetics KineticsType="MassAction"><Parameter Name="ruleRate" Role="RuleRate" Unit="molecules.um-3.s-1" /><Parameter Name="Kf" Role="MassActionKf" Unit="s-1">Gab1kp132</Parameter><Parameter Name="Kr" Role="MassActionKr" Unit="s-1">0.0</Parameter></Kinetics></ReactionRule><ReactionRule Name="r433" Structure="c0" ReactionRuleLabel="r433" ReactionRuleReversible="false"><ReactantPatternsList><ReactantPattern Structure="c0"><SpeciesPattern><MolecularTypePattern Index="1"><MolecularType Name="HRG" /><ComponentPattern MolecularComponent="EGFL" BondType="5"><Bond MolecularTypePattern="ErbB4" ComponentPattern="I_III" /></ComponentPattern><ComponentPattern MolecularComponent="deg" Any="true" BondType="?" /><ComponentPattern MolecularComponent="loc" Any="true" BondType="?" /></MolecularTypePattern><MolecularTypePattern Index="2"><MolecularType Name="ErbB4" /><ComponentPattern MolecularComponent="I_III" BondType="5"><Bond MolecularTypePattern="HRG" ComponentPattern="EGFL" /></ComponentPattern><ComponentPattern MolecularComponent="II" BondType="1"><Bond MolecularTypePattern="ErbB2" ComponentPattern="II" /></ComponentPattern><ComponentPattern MolecularComponent="Y1056" Any="true" BondType="?" /><ComponentPattern MolecularComponent="Y1188" Any="true" BondType="?" /><ComponentPattern MolecularComponent="Y1242" Any="true" BondType="?" /><ComponentPattern MolecularComponent="loc" Any="true" BondType="?" /></MolecularTypePattern><MolecularTypePattern Index="3"><MolecularType Name="Gab1" /><ComponentPattern MolecularComponent="PH" BondType="?" /><ComponentPattern MolecularComponent="PRS1_PRS2" BondType="6"><Bond MolecularTypePattern="Grb2" ComponentPattern="cSH3" /></ComponentPattern><ComponentPattern MolecularComponent="T312" Any="true" BondType="?" /><ComponentPattern MolecularComponent="S381" Any="true" BondType="?" /><ComponentPattern MolecularComponent="Y447" Any="true" BondType="?" /><ComponentPattern MolecularComponent="S454" Any="true" BondType="?" /><ComponentPattern MolecularComponent="Y472" Any="true" BondType="?" /><ComponentPattern MolecularComponent="T476" Any="true" BondType="?" /><ComponentPattern MolecularComponent="S581" Any="true" BondType="?" /><ComponentPattern MolecularComponent="S597" Any="true" BondType="?" /><ComponentPattern MolecularComponent="Y619" ComponentStatePattern="O" BondType="-" /><ComponentPattern MolecularComponent="Y657" Any="true" BondType="?" /><ComponentPattern MolecularComponent="loc" Any="true" BondType="?" /></MolecularTypePattern><MolecularTypePattern Index="4"><MolecularType Name="Grb2" /><ComponentPattern MolecularComponent="SH2r" BondType="?" /><ComponentPattern MolecularComponent="SH2s" BondType="2"><Bond MolecularTypePattern="p52Shc1" ComponentPattern="Y317" /></ComponentPattern><ComponentPattern MolecularComponent="cSH3" BondType="6"><Bond MolecularTypePattern="Gab1" ComponentPattern="PRS1_PRS2" /></ComponentPattern><ComponentPattern MolecularComponent="nSH3" BondType="?" /><ComponentPattern MolecularComponent="loc" Any="true" BondType="?" /></MolecularTypePattern><MolecularTypePattern Index="5"><MolecularType Name="p52Shc1" /><ComponentPattern MolecularComponent="PTB" BondType="4"><Bond MolecularTypePattern="ErbB2" ComponentPattern="Y1222" /></ComponentPattern><ComponentPattern MolecularComponent="Y317" ComponentStatePattern="P" BondType="2"><Bond MolecularTypePattern="Grb2" ComponentPattern="SH2s" /></ComponentPattern><ComponentPattern MolecularComponent="loc" Any="true" BondType="?" /></MolecularTypePattern><MolecularTypePattern Index="6"><MolecularType Name="ErbB2" /><ComponentPattern MolecularComponent="II" BondType="1"><Bond MolecularTypePattern="ErbB4" ComponentPattern="II" /></ComponentPattern><ComponentPattern MolecularComponent="Y1139" Any="true" BondType="?" /><ComponentPattern MolecularComponent="Y1196" Any="true" BondType="?" /><ComponentPattern MolecularComponent="Y1222" ComponentStatePattern="P" BondType="4"><Bond MolecularTypePattern="p52Shc1" ComponentPattern="PTB" /></ComponentPattern><ComponentPattern MolecularComponent="Y1248" Any="true" BondType="?" /><ComponentPattern MolecularComponent="loc" Any="true" BondType="?" /></MolecularTypePattern></SpeciesPattern></ReactantPattern></ReactantPatternsList><ProductPatternsList><ProductPattern Structure="c0"><SpeciesPattern><MolecularTypePattern Index="1"><MolecularType Name="HRG" /><ComponentPattern MolecularComponent="EGFL" BondType="5"><Bond MolecularTypePattern="ErbB4" ComponentPattern="I_III" /></ComponentPattern><ComponentPattern MolecularComponent="deg" Any="true" BondType="?" /><ComponentPattern MolecularComponent="loc" Any="true" BondType="?" /></MolecularTypePattern><MolecularTypePattern Index="2"><MolecularType Name="ErbB4" /><ComponentPattern MolecularComponent="I_III" BondType="5"><Bond MolecularTypePattern="HRG" ComponentPattern="EGFL" /></ComponentPattern><ComponentPattern MolecularComponent="II" BondType="1"><Bond MolecularTypePattern="ErbB2" ComponentPattern="II" /></ComponentPattern><ComponentPattern MolecularComponent="Y1056" Any="true" BondType="?" /><ComponentPattern MolecularComponent="Y1188" Any="true" BondType="?" /><ComponentPattern MolecularComponent="Y1242" Any="true" BondType="?" /><ComponentPattern MolecularComponent="loc" Any="true" BondType="?" /></MolecularTypePattern><MolecularTypePattern Index="3"><MolecularType Name="Gab1" /><ComponentPattern MolecularComponent="PH" BondType="?" /><ComponentPattern MolecularComponent="PRS1_PRS2" BondType="6"><Bond MolecularTypePattern="Grb2" ComponentPattern="cSH3" /></ComponentPattern><ComponentPattern MolecularComponent="T312" Any="true" BondType="?" /><ComponentPattern MolecularComponent="S381" Any="true" BondType="?" /><ComponentPattern MolecularComponent="Y447" Any="true" BondType="?" /><ComponentPattern MolecularComponent="S454" Any="true" BondType="?" /><ComponentPattern MolecularComponent="Y472" Any="true" BondType="?" /><ComponentPattern MolecularComponent="T476" Any="true" BondType="?" /><ComponentPattern MolecularComponent="S581" Any="true" BondType="?" /><ComponentPattern MolecularComponent="S597" Any="true" BondType="?" /><ComponentPattern MolecularComponent="Y619" ComponentStatePattern="P" BondType="-" /><ComponentPattern MolecularComponent="Y657" Any="true" BondType="?" /><ComponentPattern MolecularComponent="loc" Any="true" BondType="?" /></MolecularTypePattern><MolecularTypePattern Index="4"><MolecularType Name="Grb2" /><ComponentPattern MolecularComponent="SH2r" BondType="?" /><ComponentPattern MolecularComponent="SH2s" BondType="2"><Bond MolecularTypePattern="p52Shc1" ComponentPattern="Y317" /></ComponentPattern><ComponentPattern MolecularComponent="cSH3" BondType="6"><Bond MolecularTypePattern="Gab1" ComponentPattern="PRS1_PRS2" /></ComponentPattern><ComponentPattern MolecularComponent="nSH3" BondType="?" /><ComponentPattern MolecularComponent="loc" Any="true" BondType="?" /></MolecularTypePattern><MolecularTypePattern Index="5"><MolecularType Name="p52Shc1" /><ComponentPattern MolecularComponent="PTB" BondType="4"><Bond MolecularTypePattern="ErbB2" ComponentPattern="Y1222" /></ComponentPattern><ComponentPattern MolecularComponent="Y317" ComponentStatePattern="P" BondType="2"><Bond MolecularTypePattern="Grb2" ComponentPattern="SH2s" /></ComponentPattern><ComponentPattern MolecularComponent="loc" Any="true" BondType="?" /></MolecularTypePattern><MolecularTypePattern Index="6"><MolecularType Name="ErbB2" /><ComponentPattern MolecularComponent="II" BondType="1"><Bond MolecularTypePattern="ErbB4" ComponentPattern="II" /></ComponentPattern><ComponentPattern MolecularComponent="Y1139" Any="true" BondType="?" /><ComponentPattern MolecularComponent="Y1196" Any="true" BondType="?" /><ComponentPattern MolecularComponent="Y1222" ComponentStatePattern="P" BondType="4"><Bond MolecularTypePattern="p52Shc1" ComponentPattern="PTB" /></ComponentPattern><ComponentPattern MolecularComponent="Y1248" Any="true" BondType="?" /><ComponentPattern MolecularComponent="loc" Any="true" BondType="?" /></MolecularTypePattern></SpeciesPattern></ProductPattern></ProductPatternsList><Kinetics KineticsType="MassAction"><Parameter Name="ruleRate" Role="RuleRate" Unit="molecules.um-3.s-1" /><Parameter Name="Kf" Role="MassActionKf" Unit="s-1">Gab1kp133</Parameter><Parameter Name="Kr" Role="MassActionKr" Unit="s-1">0.0</Parameter></Kinetics></ReactionRule><ReactionRule Name="r434" Structure="c0" ReactionRuleLabel="r434" ReactionRuleReversible="false"><ReactantPatternsList><ReactantPattern Structure="c0"><SpeciesPattern><MolecularTypePattern Index="1"><MolecularType Name="HRG" /><ComponentPattern MolecularComponent="EGFL" BondType="5"><Bond MolecularTypePattern="ErbB4" ComponentPattern="I_III" /></ComponentPattern><ComponentPattern MolecularComponent="deg" Any="true" BondType="?" /><ComponentPattern MolecularComponent="loc" Any="true" BondType="?" /></MolecularTypePattern><MolecularTypePattern Index="2"><MolecularType Name="ErbB4" /><ComponentPattern MolecularComponent="I_III" BondType="5"><Bond MolecularTypePattern="HRG" ComponentPattern="EGFL" /></ComponentPattern><ComponentPattern MolecularComponent="II" BondType="1"><Bond MolecularTypePattern="ErbB2" ComponentPattern="II" /></ComponentPattern><ComponentPattern MolecularComponent="Y1056" Any="true" BondType="?" /><ComponentPattern MolecularComponent="Y1188" Any="true" BondType="?" /><ComponentPattern MolecularComponent="Y1242" Any="true" BondType="?" /><ComponentPattern MolecularComponent="loc" Any="true" BondType="?" /></MolecularTypePattern><MolecularTypePattern Index="3"><MolecularType Name="Gab1" /><ComponentPattern MolecularComponent="PH" BondType="?" /><ComponentPattern MolecularComponent="PRS1_PRS2" BondType="6"><Bond MolecularTypePattern="Grb2" ComponentPattern="cSH3" /></ComponentPattern><ComponentPattern MolecularComponent="T312" Any="true" BondType="?" /><ComponentPattern MolecularComponent="S381" Any="true" BondType="?" /><ComponentPattern MolecularComponent="Y447" Any="true" BondType="?" /><ComponentPattern MolecularComponent="S454" Any="true" BondType="?" /><ComponentPattern MolecularComponent="Y472" Any="true" BondType="?" /><ComponentPattern MolecularComponent="T476" Any="true" BondType="?" /><ComponentPattern MolecularComponent="S581" Any="true" BondType="?" /><ComponentPattern MolecularComponent="S597" Any="true" BondType="?" /><ComponentPattern MolecularComponent="Y619" Any="true" BondType="?" /><ComponentPattern MolecularComponent="Y657" ComponentStatePattern="O" BondType="-" /><ComponentPattern MolecularComponent="loc" Any="true" BondType="?" /></MolecularTypePattern><MolecularTypePattern Index="4"><MolecularType Name="Grb2" /><ComponentPattern MolecularComponent="SH2r" BondType="?" /><ComponentPattern MolecularComponent="SH2s" BondType="2"><Bond MolecularTypePattern="p52Shc1" ComponentPattern="Y317" /></ComponentPattern><ComponentPattern MolecularComponent="cSH3" BondType="6"><Bond MolecularTypePattern="Gab1" ComponentPattern="PRS1_PRS2" /></ComponentPattern><ComponentPattern MolecularComponent="nSH3" BondType="?" /><ComponentPattern MolecularComponent="loc" Any="true" BondType="?" /></MolecularTypePattern><MolecularTypePattern Index="5"><MolecularType Name="p52Shc1" /><ComponentPattern MolecularComponent="PTB" BondType="4"><Bond MolecularTypePattern="ErbB2" ComponentPattern="Y1222" /></ComponentPattern><ComponentPattern MolecularComponent="Y317" ComponentStatePattern="P" BondType="2"><Bond MolecularTypePattern="Grb2" ComponentPattern="SH2s" /></ComponentPattern><ComponentPattern MolecularComponent="loc" Any="true" BondType="?" /></MolecularTypePattern><MolecularTypePattern Index="6"><MolecularType Name="ErbB2" /><ComponentPattern MolecularComponent="II" BondType="1"><Bond MolecularTypePattern="ErbB4" ComponentPattern="II" /></ComponentPattern><ComponentPattern MolecularComponent="Y1139" Any="true" BondType="?" /><ComponentPattern MolecularComponent="Y1196" Any="true" BondType="?" /><ComponentPattern MolecularComponent="Y1222" ComponentStatePattern="P" BondType="4"><Bond MolecularTypePattern="p52Shc1" ComponentPattern="PTB" /></ComponentPattern><ComponentPattern MolecularComponent="Y1248" Any="true" BondType="?" /><ComponentPattern MolecularComponent="loc" Any="true" BondType="?" /></MolecularTypePattern></SpeciesPattern></ReactantPattern></ReactantPatternsList><ProductPatternsList><ProductPattern Structure="c0"><SpeciesPattern><MolecularTypePattern Index="1"><MolecularType Name="HRG" /><ComponentPattern MolecularComponent="EGFL" BondType="5"><Bond MolecularTypePattern="ErbB4" ComponentPattern="I_III" /></ComponentPattern><ComponentPattern MolecularComponent="deg" Any="true" BondType="?" /><ComponentPattern MolecularComponent="loc" Any="true" BondType="?" /></MolecularTypePattern><MolecularTypePattern Index="2"><MolecularType Name="ErbB4" /><ComponentPattern MolecularComponent="I_III" BondType="5"><Bond MolecularTypePattern="HRG" ComponentPattern="EGFL" /></ComponentPattern><ComponentPattern MolecularComponent="II" BondType="1"><Bond MolecularTypePattern="ErbB2" ComponentPattern="II" /></ComponentPattern><ComponentPattern MolecularComponent="Y1056" Any="true" BondType="?" /><ComponentPattern MolecularComponent="Y1188" Any="true" BondType="?" /><ComponentPattern MolecularComponent="Y1242" Any="true" BondType="?" /><ComponentPattern MolecularComponent="loc" Any="true" BondType="?" /></MolecularTypePattern><MolecularTypePattern Index="3"><MolecularType Name="Gab1" /><ComponentPattern MolecularComponent="PH" BondType="?" /><ComponentPattern MolecularComponent="PRS1_PRS2" BondType="6"><Bond MolecularTypePattern="Grb2" ComponentPattern="cSH3" /></ComponentPattern><ComponentPattern MolecularComponent="T312" Any="true" BondType="?" /><ComponentPattern MolecularComponent="S381" Any="true" BondType="?" /><ComponentPattern MolecularComponent="Y447" Any="true" BondType="?" /><ComponentPattern MolecularComponent="S454" Any="true" BondType="?" /><ComponentPattern MolecularComponent="Y472" Any="true" BondType="?" /><ComponentPattern MolecularComponent="T476" Any="true" BondType="?" /><ComponentPattern MolecularComponent="S581" Any="true" BondType="?" /><ComponentPattern MolecularComponent="S597" Any="true" BondType="?" /><ComponentPattern MolecularComponent="Y619" Any="true" BondType="?" /><ComponentPattern MolecularComponent="Y657" ComponentStatePattern="P" BondType="-" /><ComponentPattern MolecularComponent="loc" Any="true" BondType="?" /></MolecularTypePattern><MolecularTypePattern Index="4"><MolecularType Name="Grb2" /><ComponentPattern MolecularComponent="SH2r" BondType="?" /><ComponentPattern MolecularComponent="SH2s" BondType="2"><Bond MolecularTypePattern="p52Shc1" ComponentPattern="Y317" /></ComponentPattern><ComponentPattern MolecularComponent="cSH3" BondType="6"><Bond MolecularTypePattern="Gab1" ComponentPattern="PRS1_PRS2" /></ComponentPattern><ComponentPattern MolecularComponent="nSH3" BondType="?" /><ComponentPattern MolecularComponent="loc" Any="true" BondType="?" /></MolecularTypePattern><MolecularTypePattern Index="5"><MolecularType Name="p52Shc1" /><ComponentPattern MolecularComponent="PTB" BondType="4"><Bond MolecularTypePattern="ErbB2" ComponentPattern="Y1222" /></ComponentPattern><ComponentPattern MolecularComponent="Y317" ComponentStatePattern="P" BondType="2"><Bond MolecularTypePattern="Grb2" ComponentPattern="SH2s" /></ComponentPattern><ComponentPattern MolecularComponent="loc" Any="true" BondType="?" /></MolecularTypePattern><MolecularTypePattern Index="6"><MolecularType Name="ErbB2" /><ComponentPattern MolecularComponent="II" BondType="1"><Bond MolecularTypePattern="ErbB4" ComponentPattern="II" /></ComponentPattern><ComponentPattern MolecularComponent="Y1139" Any="true" BondType="?" /><ComponentPattern MolecularComponent="Y1196" Any="true" BondType="?" /><ComponentPattern MolecularComponent="Y1222" ComponentStatePattern="P" BondType="4"><Bond MolecularTypePattern="p52Shc1" ComponentPattern="PTB" /></ComponentPattern><ComponentPattern MolecularComponent="Y1248" Any="true" BondType="?" /><ComponentPattern MolecularComponent="loc" Any="true" BondType="?" /></MolecularTypePattern></SpeciesPattern></ProductPattern></ProductPatternsList><Kinetics KineticsType="MassAction"><Parameter Name="ruleRate" Role="RuleRate" Unit="molecules.um-3.s-1" /><Parameter Name="Kf" Role="MassActionKf" Unit="s-1">Gab1kp134</Parameter><Parameter Name="Kr" Role="MassActionKr" Unit="s-1">0.0</Parameter></Kinetics></ReactionRule><ReactionRule Name="r435" Structure="c0" ReactionRuleLabel="r435" ReactionRuleReversible="false"><ReactantPatternsList><ReactantPattern Structure="c0"><SpeciesPattern><MolecularTypePattern Index="1"><MolecularType Name="HRG" /><ComponentPattern MolecularComponent="EGFL" BondType="5"><Bond MolecularTypePattern="ErbB4" ComponentPattern="I_III" /></ComponentPattern><ComponentPattern MolecularComponent="deg" Any="true" BondType="?" /><ComponentPattern MolecularComponent="loc" Any="true" BondType="?" /></MolecularTypePattern><MolecularTypePattern Index="2"><MolecularType Name="ErbB4" /><ComponentPattern MolecularComponent="I_III" BondType="5"><Bond MolecularTypePattern="HRG" ComponentPattern="EGFL" /></ComponentPattern><ComponentPattern MolecularComponent="II" BondType="1"><Bond MolecularTypePattern="ErbB2" ComponentPattern="II" /></ComponentPattern><ComponentPattern MolecularComponent="Y1056" Any="true" BondType="?" /><ComponentPattern MolecularComponent="Y1188" Any="true" BondType="?" /><ComponentPattern MolecularComponent="Y1242" Any="true" BondType="?" /><ComponentPattern MolecularComponent="loc" Any="true" BondType="?" /></MolecularTypePattern><MolecularTypePattern Index="3"><MolecularType Name="Gab1" /><ComponentPattern MolecularComponent="PH" BondType="?" /><ComponentPattern MolecularComponent="PRS1_PRS2" BondType="6"><Bond MolecularTypePattern="Grb2" ComponentPattern="cSH3" /></ComponentPattern><ComponentPattern MolecularComponent="T312" Any="true" BondType="?" /><ComponentPattern MolecularComponent="S381" Any="true" BondType="?" /><ComponentPattern MolecularComponent="Y447" ComponentStatePattern="O" BondType="-" /><ComponentPattern MolecularComponent="S454" Any="true" BondType="?" /><ComponentPattern MolecularComponent="Y472" Any="true" BondType="?" /><ComponentPattern MolecularComponent="T476" Any="true" BondType="?" /><ComponentPattern MolecularComponent="S581" Any="true" BondType="?" /><ComponentPattern MolecularComponent="S597" Any="true" BondType="?" /><ComponentPattern MolecularComponent="Y619" Any="true" BondType="?" /><ComponentPattern MolecularComponent="Y657" Any="true" BondType="?" /><ComponentPattern MolecularComponent="loc" Any="true" BondType="?" /></MolecularTypePattern><MolecularTypePattern Index="4"><MolecularType Name="Grb2" /><ComponentPattern MolecularComponent="SH2r" BondType="?" /><ComponentPattern MolecularComponent="SH2s" BondType="2"><Bond MolecularTypePattern="p52Shc1" ComponentPattern="Y317" /></ComponentPattern><ComponentPattern MolecularComponent="cSH3" BondType="6"><Bond MolecularTypePattern="Gab1" ComponentPattern="PRS1_PRS2" /></ComponentPattern><ComponentPattern MolecularComponent="nSH3" BondType="?" /><ComponentPattern MolecularComponent="loc" Any="true" BondType="?" /></MolecularTypePattern><MolecularTypePattern Index="5"><MolecularType Name="p52Shc1" /><ComponentPattern MolecularComponent="PTB" BondType="4"><Bond MolecularTypePattern="ErbB2" ComponentPattern="Y1248" /></ComponentPattern><ComponentPattern MolecularComponent="Y317" ComponentStatePattern="P" BondType="2"><Bond MolecularTypePattern="Grb2" ComponentPattern="SH2s" /></ComponentPattern><ComponentPattern MolecularComponent="loc" Any="true" BondType="?" /></MolecularTypePattern><MolecularTypePattern Index="6"><MolecularType Name="ErbB2" /><ComponentPattern MolecularComponent="II" BondType="1"><Bond MolecularTypePattern="ErbB4" ComponentPattern="II" /></ComponentPattern><ComponentPattern MolecularComponent="Y1139" Any="true" BondType="?" /><ComponentPattern MolecularComponent="Y1196" Any="true" BondType="?" /><ComponentPattern MolecularComponent="Y1222" Any="true" BondType="?" /><ComponentPattern MolecularComponent="Y1248" ComponentStatePattern="P" BondType="4"><Bond MolecularTypePattern="p52Shc1" ComponentPattern="PTB" /></ComponentPattern><ComponentPattern MolecularComponent="loc" Any="true" BondType="?" /></MolecularTypePattern></SpeciesPattern></ReactantPattern></ReactantPatternsList><ProductPatternsList><ProductPattern Structure="c0"><SpeciesPattern><MolecularTypePattern Index="1"><MolecularType Name="HRG" /><ComponentPattern MolecularComponent="EGFL" BondType="5"><Bond MolecularTypePattern="ErbB4" ComponentPattern="I_III" /></ComponentPattern><ComponentPattern MolecularComponent="deg" Any="true" BondType="?" /><ComponentPattern MolecularComponent="loc" Any="true" BondType="?" /></MolecularTypePattern><MolecularTypePattern Index="2"><MolecularType Name="ErbB4" /><ComponentPattern MolecularComponent="I_III" BondType="5"><Bond MolecularTypePattern="HRG" ComponentPattern="EGFL" /></ComponentPattern><ComponentPattern MolecularComponent="II" BondType="1"><Bond MolecularTypePattern="ErbB2" ComponentPattern="II" /></ComponentPattern><ComponentPattern MolecularComponent="Y1056" Any="true" BondType="?" /><ComponentPattern MolecularComponent="Y1188" Any="true" BondType="?" /><ComponentPattern MolecularComponent="Y1242" Any="true" BondType="?" /><ComponentPattern MolecularComponent="loc" Any="true" BondType="?" /></MolecularTypePattern><MolecularTypePattern Index="3"><MolecularType Name="Gab1" /><ComponentPattern MolecularComponent="PH" BondType="?" /><ComponentPattern MolecularComponent="PRS1_PRS2" BondType="6"><Bond MolecularTypePattern="Grb2" ComponentPattern="cSH3" /></ComponentPattern><ComponentPattern MolecularComponent="T312" Any="true" BondType="?" /><ComponentPattern MolecularComponent="S381" Any="true" BondType="?" /><ComponentPattern MolecularComponent="Y447" ComponentStatePattern="P" BondType="-" /><ComponentPattern MolecularComponent="S454" Any="true" BondType="?" /><ComponentPattern MolecularComponent="Y472" Any="true" BondType="?" /><ComponentPattern MolecularComponent="T476" Any="true" BondType="?" /><ComponentPattern MolecularComponent="S581" Any="true" BondType="?" /><ComponentPattern MolecularComponent="S597" Any="true" BondType="?" /><ComponentPattern MolecularComponent="Y619" Any="true" BondType="?" /><ComponentPattern MolecularComponent="Y657" Any="true" BondType="?" /><ComponentPattern MolecularComponent="loc" Any="true" BondType="?" /></MolecularTypePattern><MolecularTypePattern Index="4"><MolecularType Name="Grb2" /><ComponentPattern MolecularComponent="SH2r" BondType="?" /><ComponentPattern MolecularComponent="SH2s" BondType="2"><Bond MolecularTypePattern="p52Shc1" ComponentPattern="Y317" /></ComponentPattern><ComponentPattern MolecularComponent="cSH3" BondType="6"><Bond MolecularTypePattern="Gab1" ComponentPattern="PRS1_PRS2" /></ComponentPattern><ComponentPattern MolecularComponent="nSH3" BondType="?" /><ComponentPattern MolecularComponent="loc" Any="true" BondType="?" /></MolecularTypePattern><MolecularTypePattern Index="5"><MolecularType Name="p52Shc1" /><ComponentPattern MolecularComponent="PTB" BondType="4"><Bond MolecularTypePattern="ErbB2" ComponentPattern="Y1248" /></ComponentPattern><ComponentPattern MolecularComponent="Y317" ComponentStatePattern="P" BondType="2"><Bond MolecularTypePattern="Grb2" ComponentPattern="SH2s" /></ComponentPattern><ComponentPattern MolecularComponent="loc" Any="true" BondType="?" /></MolecularTypePattern><MolecularTypePattern Index="6"><MolecularType Name="ErbB2" /><ComponentPattern MolecularComponent="II" BondType="1"><Bond MolecularTypePattern="ErbB4" ComponentPattern="II" /></ComponentPattern><ComponentPattern MolecularComponent="Y1139" Any="true" BondType="?" /><ComponentPattern MolecularComponent="Y1196" Any="true" BondType="?" /><ComponentPattern MolecularComponent="Y1222" Any="true" BondType="?" /><ComponentPattern MolecularComponent="Y1248" ComponentStatePattern="P" BondType="4"><Bond MolecularTypePattern="p52Shc1" ComponentPattern="PTB" /></ComponentPattern><ComponentPattern MolecularComponent="loc" Any="true" BondType="?" /></MolecularTypePattern></SpeciesPattern></ProductPattern></ProductPatternsList><Kinetics KineticsType="MassAction"><Parameter Name="ruleRate" Role="RuleRate" Unit="molecules.um-3.s-1" /><Parameter Name="Kf" Role="MassActionKf" Unit="s-1">Gab1kp135</Parameter><Parameter Name="Kr" Role="MassActionKr" Unit="s-1">0.0</Parameter></Kinetics></ReactionRule><ReactionRule Name="r436" Structure="c0" ReactionRuleLabel="r436" ReactionRuleReversible="false"><ReactantPatternsList><ReactantPattern Structure="c0"><SpeciesPattern><MolecularTypePattern Index="1"><MolecularType Name="HRG" /><ComponentPattern MolecularComponent="EGFL" BondType="5"><Bond MolecularTypePattern="ErbB4" ComponentPattern="I_III" /></ComponentPattern><ComponentPattern MolecularComponent="deg" Any="true" BondType="?" /><ComponentPattern MolecularComponent="loc" Any="true" BondType="?" /></MolecularTypePattern><MolecularTypePattern Index="2"><MolecularType Name="ErbB4" /><ComponentPattern MolecularComponent="I_III" BondType="5"><Bond MolecularTypePattern="HRG" ComponentPattern="EGFL" /></ComponentPattern><ComponentPattern MolecularComponent="II" BondType="1"><Bond MolecularTypePattern="ErbB2" ComponentPattern="II" /></ComponentPattern><ComponentPattern MolecularComponent="Y1056" Any="true" BondType="?" /><ComponentPattern MolecularComponent="Y1188" Any="true" BondType="?" /><ComponentPattern MolecularComponent="Y1242" Any="true" BondType="?" /><ComponentPattern MolecularComponent="loc" Any="true" BondType="?" /></MolecularTypePattern><MolecularTypePattern Index="3"><MolecularType Name="Gab1" /><ComponentPattern MolecularComponent="PH" BondType="?" /><ComponentPattern MolecularComponent="PRS1_PRS2" BondType="6"><Bond MolecularTypePattern="Grb2" ComponentPattern="cSH3" /></ComponentPattern><ComponentPattern MolecularComponent="T312" Any="true" BondType="?" /><ComponentPattern MolecularComponent="S381" Any="true" BondType="?" /><ComponentPattern MolecularComponent="Y447" Any="true" BondType="?" /><ComponentPattern MolecularComponent="S454" Any="true" BondType="?" /><ComponentPattern MolecularComponent="Y472" ComponentStatePattern="O" BondType="-" /><ComponentPattern MolecularComponent="T476" Any="true" BondType="?" /><ComponentPattern MolecularComponent="S581" Any="true" BondType="?" /><ComponentPattern MolecularComponent="S597" Any="true" BondType="?" /><ComponentPattern MolecularComponent="Y619" Any="true" BondType="?" /><ComponentPattern MolecularComponent="Y657" Any="true" BondType="?" /><ComponentPattern MolecularComponent="loc" Any="true" BondType="?" /></MolecularTypePattern><MolecularTypePattern Index="4"><MolecularType Name="Grb2" /><ComponentPattern MolecularComponent="SH2r" BondType="?" /><ComponentPattern MolecularComponent="SH2s" BondType="2"><Bond MolecularTypePattern="p52Shc1" ComponentPattern="Y317" /></ComponentPattern><ComponentPattern MolecularComponent="cSH3" BondType="6"><Bond MolecularTypePattern="Gab1" ComponentPattern="PRS1_PRS2" /></ComponentPattern><ComponentPattern MolecularComponent="nSH3" BondType="?" /><ComponentPattern MolecularComponent="loc" Any="true" BondType="?" /></MolecularTypePattern><MolecularTypePattern Index="5"><MolecularType Name="p52Shc1" /><ComponentPattern MolecularComponent="PTB" BondType="4"><Bond MolecularTypePattern="ErbB2" ComponentPattern="Y1248" /></ComponentPattern><ComponentPattern MolecularComponent="Y317" ComponentStatePattern="P" BondType="2"><Bond MolecularTypePattern="Grb2" ComponentPattern="SH2s" /></ComponentPattern><ComponentPattern MolecularComponent="loc" Any="true" BondType="?" /></MolecularTypePattern><MolecularTypePattern Index="6"><MolecularType Name="ErbB2" /><ComponentPattern MolecularComponent="II" BondType="1"><Bond MolecularTypePattern="ErbB4" ComponentPattern="II" /></ComponentPattern><ComponentPattern MolecularComponent="Y1139" Any="true" BondType="?" /><ComponentPattern MolecularComponent="Y1196" Any="true" BondType="?" /><ComponentPattern MolecularComponent="Y1222" Any="true" BondType="?" /><ComponentPattern MolecularComponent="Y1248" ComponentStatePattern="P" BondType="4"><Bond MolecularTypePattern="p52Shc1" ComponentPattern="PTB" /></ComponentPattern><ComponentPattern MolecularComponent="loc" Any="true" BondType="?" /></MolecularTypePattern></SpeciesPattern></ReactantPattern></ReactantPatternsList><ProductPatternsList><ProductPattern Structure="c0"><SpeciesPattern><MolecularTypePattern Index="1"><MolecularType Name="HRG" /><ComponentPattern MolecularComponent="EGFL" BondType="5"><Bond MolecularTypePattern="ErbB4" ComponentPattern="I_III" /></ComponentPattern><ComponentPattern MolecularComponent="deg" Any="true" BondType="?" /><ComponentPattern MolecularComponent="loc" Any="true" BondType="?" /></MolecularTypePattern><MolecularTypePattern Index="2"><MolecularType Name="ErbB4" /><ComponentPattern MolecularComponent="I_III" BondType="5"><Bond MolecularTypePattern="HRG" ComponentPattern="EGFL" /></ComponentPattern><ComponentPattern MolecularComponent="II" BondType="1"><Bond MolecularTypePattern="ErbB2" ComponentPattern="II" /></ComponentPattern><ComponentPattern MolecularComponent="Y1056" Any="true" BondType="?" /><ComponentPattern MolecularComponent="Y1188" Any="true" BondType="?" /><ComponentPattern MolecularComponent="Y1242" Any="true" BondType="?" /><ComponentPattern MolecularComponent="loc" Any="true" BondType="?" /></MolecularTypePattern><MolecularTypePattern Index="3"><MolecularType Name="Gab1" /><ComponentPattern MolecularComponent="PH" BondType="?" /><ComponentPattern MolecularComponent="PRS1_PRS2" BondType="6"><Bond MolecularTypePattern="Grb2" ComponentPattern="cSH3" /></ComponentPattern><ComponentPattern MolecularComponent="T312" Any="true" BondType="?" /><ComponentPattern MolecularComponent="S381" Any="true" BondType="?" /><ComponentPattern MolecularComponent="Y447" Any="true" BondType="?" /><ComponentPattern MolecularComponent="S454" Any="true" BondType="?" /><ComponentPattern MolecularComponent="Y472" ComponentStatePattern="P" BondType="-" /><ComponentPattern MolecularComponent="T476" Any="true" BondType="?" /><ComponentPattern MolecularComponent="S581" Any="true" BondType="?" /><ComponentPattern MolecularComponent="S597" Any="true" BondType="?" /><ComponentPattern MolecularComponent="Y619" Any="true" BondType="?" /><ComponentPattern MolecularComponent="Y657" Any="true" BondType="?" /><ComponentPattern MolecularComponent="loc" Any="true" BondType="?" /></MolecularTypePattern><MolecularTypePattern Index="4"><MolecularType Name="Grb2" /><ComponentPattern MolecularComponent="SH2r" BondType="?" /><ComponentPattern MolecularComponent="SH2s" BondType="2"><Bond MolecularTypePattern="p52Shc1" ComponentPattern="Y317" /></ComponentPattern><ComponentPattern MolecularComponent="cSH3" BondType="6"><Bond MolecularTypePattern="Gab1" ComponentPattern="PRS1_PRS2" /></ComponentPattern><ComponentPattern MolecularComponent="nSH3" BondType="?" /><ComponentPattern MolecularComponent="loc" Any="true" BondType="?" /></MolecularTypePattern><MolecularTypePattern Index="5"><MolecularType Name="p52Shc1" /><ComponentPattern MolecularComponent="PTB" BondType="4"><Bond MolecularTypePattern="ErbB2" ComponentPattern="Y1248" /></ComponentPattern><ComponentPattern MolecularComponent="Y317" ComponentStatePattern="P" BondType="2"><Bond MolecularTypePattern="Grb2" ComponentPattern="SH2s" /></ComponentPattern><ComponentPattern MolecularComponent="loc" Any="true" BondType="?" /></MolecularTypePattern><MolecularTypePattern Index="6"><MolecularType Name="ErbB2" /><ComponentPattern MolecularComponent="II" BondType="1"><Bond MolecularTypePattern="ErbB4" ComponentPattern="II" /></ComponentPattern><ComponentPattern MolecularComponent="Y1139" Any="true" BondType="?" /><ComponentPattern MolecularComponent="Y1196" Any="true" BondType="?" /><ComponentPattern MolecularComponent="Y1222" Any="true" BondType="?" /><ComponentPattern MolecularComponent="Y1248" ComponentStatePattern="P" BondType="4"><Bond MolecularTypePattern="p52Shc1" ComponentPattern="PTB" /></ComponentPattern><ComponentPattern MolecularComponent="loc" Any="true" BondType="?" /></MolecularTypePattern></SpeciesPattern></ProductPattern></ProductPatternsList><Kinetics KineticsType="MassAction"><Parameter Name="ruleRate" Role="RuleRate" Unit="molecules.um-3.s-1" /><Parameter Name="Kf" Role="MassActionKf" Unit="s-1">Gab1kp136</Parameter><Parameter Name="Kr" Role="MassActionKr" Unit="s-1">0.0</Parameter></Kinetics></ReactionRule><ReactionRule Name="r437" Structure="c0" ReactionRuleLabel="r437" ReactionRuleReversible="false"><ReactantPatternsList><ReactantPattern Structure="c0"><SpeciesPattern><MolecularTypePattern Index="1"><MolecularType Name="HRG" /><ComponentPattern MolecularComponent="EGFL" BondType="5"><Bond MolecularTypePattern="ErbB4" ComponentPattern="I_III" /></ComponentPattern><ComponentPattern MolecularComponent="deg" Any="true" BondType="?" /><ComponentPattern MolecularComponent="loc" Any="true" BondType="?" /></MolecularTypePattern><MolecularTypePattern Index="2"><MolecularType Name="ErbB4" /><ComponentPattern MolecularComponent="I_III" BondType="5"><Bond MolecularTypePattern="HRG" ComponentPattern="EGFL" /></ComponentPattern><ComponentPattern MolecularComponent="II" BondType="1"><Bond MolecularTypePattern="ErbB2" ComponentPattern="II" /></ComponentPattern><ComponentPattern MolecularComponent="Y1056" Any="true" BondType="?" /><ComponentPattern MolecularComponent="Y1188" Any="true" BondType="?" /><ComponentPattern MolecularComponent="Y1242" Any="true" BondType="?" /><ComponentPattern MolecularComponent="loc" Any="true" BondType="?" /></MolecularTypePattern><MolecularTypePattern Index="3"><MolecularType Name="Gab1" /><ComponentPattern MolecularComponent="PH" BondType="?" /><ComponentPattern MolecularComponent="PRS1_PRS2" BondType="6"><Bond MolecularTypePattern="Grb2" ComponentPattern="cSH3" /></ComponentPattern><ComponentPattern MolecularComponent="T312" Any="true" BondType="?" /><ComponentPattern MolecularComponent="S381" Any="true" BondType="?" /><ComponentPattern MolecularComponent="Y447" Any="true" BondType="?" /><ComponentPattern MolecularComponent="S454" Any="true" BondType="?" /><ComponentPattern MolecularComponent="Y472" Any="true" BondType="?" /><ComponentPattern MolecularComponent="T476" Any="true" BondType="?" /><ComponentPattern MolecularComponent="S581" Any="true" BondType="?" /><ComponentPattern MolecularComponent="S597" Any="true" BondType="?" /><ComponentPattern MolecularComponent="Y619" ComponentStatePattern="O" BondType="-" /><ComponentPattern MolecularComponent="Y657" Any="true" BondType="?" /><ComponentPattern MolecularComponent="loc" Any="true" BondType="?" /></MolecularTypePattern><MolecularTypePattern Index="4"><MolecularType Name="Grb2" /><ComponentPattern MolecularComponent="SH2r" BondType="?" /><ComponentPattern MolecularComponent="SH2s" BondType="2"><Bond MolecularTypePattern="p52Shc1" ComponentPattern="Y317" /></ComponentPattern><ComponentPattern MolecularComponent="cSH3" BondType="6"><Bond MolecularTypePattern="Gab1" ComponentPattern="PRS1_PRS2" /></ComponentPattern><ComponentPattern MolecularComponent="nSH3" BondType="?" /><ComponentPattern MolecularComponent="loc" Any="true" BondType="?" /></MolecularTypePattern><MolecularTypePattern Index="5"><MolecularType Name="p52Shc1" /><ComponentPattern MolecularComponent="PTB" BondType="4"><Bond MolecularTypePattern="ErbB2" ComponentPattern="Y1248" /></ComponentPattern><ComponentPattern MolecularComponent="Y317" ComponentStatePattern="P" BondType="2"><Bond MolecularTypePattern="Grb2" ComponentPattern="SH2s" /></ComponentPattern><ComponentPattern MolecularComponent="loc" Any="true" BondType="?" /></MolecularTypePattern><MolecularTypePattern Index="6"><MolecularType Name="ErbB2" /><ComponentPattern MolecularComponent="II" BondType="1"><Bond MolecularTypePattern="ErbB4" ComponentPattern="II" /></ComponentPattern><ComponentPattern MolecularComponent="Y1139" Any="true" BondType="?" /><ComponentPattern MolecularComponent="Y1196" Any="true" BondType="?" /><ComponentPattern MolecularComponent="Y1222" Any="true" BondType="?" /><ComponentPattern MolecularComponent="Y1248" ComponentStatePattern="P" BondType="4"><Bond MolecularTypePattern="p52Shc1" ComponentPattern="PTB" /></ComponentPattern><ComponentPattern MolecularComponent="loc" Any="true" BondType="?" /></MolecularTypePattern></SpeciesPattern></ReactantPattern></ReactantPatternsList><ProductPatternsList><ProductPattern Structure="c0"><SpeciesPattern><MolecularTypePattern Index="1"><MolecularType Name="HRG" /><ComponentPattern MolecularComponent="EGFL" BondType="5"><Bond MolecularTypePattern="ErbB4" ComponentPattern="I_III" /></ComponentPattern><ComponentPattern MolecularComponent="deg" Any="true" BondType="?" /><ComponentPattern MolecularComponent="loc" Any="true" BondType="?" /></MolecularTypePattern><MolecularTypePattern Index="2"><MolecularType Name="ErbB4" /><ComponentPattern MolecularComponent="I_III" BondType="5"><Bond MolecularTypePattern="HRG" ComponentPattern="EGFL" /></ComponentPattern><ComponentPattern MolecularComponent="II" BondType="1"><Bond MolecularTypePattern="ErbB2" ComponentPattern="II" /></ComponentPattern><ComponentPattern MolecularComponent="Y1056" Any="true" BondType="?" /><ComponentPattern MolecularComponent="Y1188" Any="true" BondType="?" /><ComponentPattern MolecularComponent="Y1242" Any="true" BondType="?" /><ComponentPattern MolecularComponent="loc" Any="true" BondType="?" /></MolecularTypePattern><MolecularTypePattern Index="3"><MolecularType Name="Gab1" /><ComponentPattern MolecularComponent="PH" BondType="?" /><ComponentPattern MolecularComponent="PRS1_PRS2" BondType="6"><Bond MolecularTypePattern="Grb2" ComponentPattern="cSH3" /></ComponentPattern><ComponentPattern MolecularComponent="T312" Any="true" BondType="?" /><ComponentPattern MolecularComponent="S381" Any="true" BondType="?" /><ComponentPattern MolecularComponent="Y447" Any="true" BondType="?" /><ComponentPattern MolecularComponent="S454" Any="true" BondType="?" /><ComponentPattern MolecularComponent="Y472" Any="true" BondType="?" /><ComponentPattern MolecularComponent="T476" Any="true" BondType="?" /><ComponentPattern MolecularComponent="S581" Any="true" BondType="?" /><ComponentPattern MolecularComponent="S597" Any="true" BondType="?" /><ComponentPattern MolecularComponent="Y619" ComponentStatePattern="P" BondType="-" /><ComponentPattern MolecularComponent="Y657" Any="true" BondType="?" /><ComponentPattern MolecularComponent="loc" Any="true" BondType="?" /></MolecularTypePattern><MolecularTypePattern Index="4"><MolecularType Name="Grb2" /><ComponentPattern MolecularComponent="SH2r" BondType="?" /><ComponentPattern MolecularComponent="SH2s" BondType="2"><Bond MolecularTypePattern="p52Shc1" ComponentPattern="Y317" /></ComponentPattern><ComponentPattern MolecularComponent="cSH3" BondType="6"><Bond MolecularTypePattern="Gab1" ComponentPattern="PRS1_PRS2" /></ComponentPattern><ComponentPattern MolecularComponent="nSH3" BondType="?" /><ComponentPattern MolecularComponent="loc" Any="true" BondType="?" /></MolecularTypePattern><MolecularTypePattern Index="5"><MolecularType Name="p52Shc1" /><ComponentPattern MolecularComponent="PTB" BondType="4"><Bond MolecularTypePattern="ErbB2" ComponentPattern="Y1248" /></ComponentPattern><ComponentPattern MolecularComponent="Y317" ComponentStatePattern="P" BondType="2"><Bond MolecularTypePattern="Grb2" ComponentPattern="SH2s" /></ComponentPattern><ComponentPattern MolecularComponent="loc" Any="true" BondType="?" /></MolecularTypePattern><MolecularTypePattern Index="6"><MolecularType Name="ErbB2" /><ComponentPattern MolecularComponent="II" BondType="1"><Bond MolecularTypePattern="ErbB4" ComponentPattern="II" /></ComponentPattern><ComponentPattern MolecularComponent="Y1139" Any="true" BondType="?" /><ComponentPattern MolecularComponent="Y1196" Any="true" BondType="?" /><ComponentPattern MolecularComponent="Y1222" Any="true" BondType="?" /><ComponentPattern MolecularComponent="Y1248" ComponentStatePattern="P" BondType="4"><Bond MolecularTypePattern="p52Shc1" ComponentPattern="PTB" /></ComponentPattern><ComponentPattern MolecularComponent="loc" Any="true" BondType="?" /></MolecularTypePattern></SpeciesPattern></ProductPattern></ProductPatternsList><Kinetics KineticsType="MassAction"><Parameter Name="ruleRate" Role="RuleRate" Unit="molecules.um-3.s-1" /><Parameter Name="Kf" Role="MassActionKf" Unit="s-1">Gab1kp137</Parameter><Parameter Name="Kr" Role="MassActionKr" Unit="s-1">0.0</Parameter></Kinetics></ReactionRule><ReactionRule Name="r438" Structure="c0" ReactionRuleLabel="r438" ReactionRuleReversible="false"><ReactantPatternsList><ReactantPattern Structure="c0"><SpeciesPattern><MolecularTypePattern Index="1"><MolecularType Name="HRG" /><ComponentPattern MolecularComponent="EGFL" BondType="5"><Bond MolecularTypePattern="ErbB4" ComponentPattern="I_III" /></ComponentPattern><ComponentPattern MolecularComponent="deg" Any="true" BondType="?" /><ComponentPattern MolecularComponent="loc" Any="true" BondType="?" /></MolecularTypePattern><MolecularTypePattern Index="2"><MolecularType Name="ErbB4" /><ComponentPattern MolecularComponent="I_III" BondType="5"><Bond MolecularTypePattern="HRG" ComponentPattern="EGFL" /></ComponentPattern><ComponentPattern MolecularComponent="II" BondType="1"><Bond MolecularTypePattern="ErbB2" ComponentPattern="II" /></ComponentPattern><ComponentPattern MolecularComponent="Y1056" Any="true" BondType="?" /><ComponentPattern MolecularComponent="Y1188" Any="true" BondType="?" /><ComponentPattern MolecularComponent="Y1242" Any="true" BondType="?" /><ComponentPattern MolecularComponent="loc" Any="true" BondType="?" /></MolecularTypePattern><MolecularTypePattern Index="3"><MolecularType Name="Gab1" /><ComponentPattern MolecularComponent="PH" BondType="?" /><ComponentPattern MolecularComponent="PRS1_PRS2" BondType="6"><Bond MolecularTypePattern="Grb2" ComponentPattern="cSH3" /></ComponentPattern><ComponentPattern MolecularComponent="T312" Any="true" BondType="?" /><ComponentPattern MolecularComponent="S381" Any="true" BondType="?" /><ComponentPattern MolecularComponent="Y447" Any="true" BondType="?" /><ComponentPattern MolecularComponent="S454" Any="true" BondType="?" /><ComponentPattern MolecularComponent="Y472" Any="true" BondType="?" /><ComponentPattern MolecularComponent="T476" Any="true" BondType="?" /><ComponentPattern MolecularComponent="S581" Any="true" BondType="?" /><ComponentPattern MolecularComponent="S597" Any="true" BondType="?" /><ComponentPattern MolecularComponent="Y619" Any="true" BondType="?" /><ComponentPattern MolecularComponent="Y657" ComponentStatePattern="O" BondType="-" /><ComponentPattern MolecularComponent="loc" Any="true" BondType="?" /></MolecularTypePattern><MolecularTypePattern Index="4"><MolecularType Name="Grb2" /><ComponentPattern MolecularComponent="SH2r" BondType="?" /><ComponentPattern MolecularComponent="SH2s" BondType="2"><Bond MolecularTypePattern="p52Shc1" ComponentPattern="Y317" /></ComponentPattern><ComponentPattern MolecularComponent="cSH3" BondType="6"><Bond MolecularTypePattern="Gab1" ComponentPattern="PRS1_PRS2" /></ComponentPattern><ComponentPattern MolecularComponent="nSH3" BondType="?" /><ComponentPattern MolecularComponent="loc" Any="true" BondType="?" /></MolecularTypePattern><MolecularTypePattern Index="5"><MolecularType Name="p52Shc1" /><ComponentPattern MolecularComponent="PTB" BondType="4"><Bond MolecularTypePattern="ErbB2" ComponentPattern="Y1248" /></ComponentPattern><ComponentPattern MolecularComponent="Y317" ComponentStatePattern="P" BondType="2"><Bond MolecularTypePattern="Grb2" ComponentPattern="SH2s" /></ComponentPattern><ComponentPattern MolecularComponent="loc" Any="true" BondType="?" /></MolecularTypePattern><MolecularTypePattern Index="6"><MolecularType Name="ErbB2" /><ComponentPattern MolecularComponent="II" BondType="1"><Bond MolecularTypePattern="ErbB4" ComponentPattern="II" /></ComponentPattern><ComponentPattern MolecularComponent="Y1139" Any="true" BondType="?" /><ComponentPattern MolecularComponent="Y1196" Any="true" BondType="?" /><ComponentPattern MolecularComponent="Y1222" Any="true" BondType="?" /><ComponentPattern MolecularComponent="Y1248" ComponentStatePattern="P" BondType="4"><Bond MolecularTypePattern="p52Shc1" ComponentPattern="PTB" /></ComponentPattern><ComponentPattern MolecularComponent="loc" Any="true" BondType="?" /></MolecularTypePattern></SpeciesPattern></ReactantPattern></ReactantPatternsList><ProductPatternsList><ProductPattern Structure="c0"><SpeciesPattern><MolecularTypePattern Index="1"><MolecularType Name="HRG" /><ComponentPattern MolecularComponent="EGFL" BondType="5"><Bond MolecularTypePattern="ErbB4" ComponentPattern="I_III" /></ComponentPattern><ComponentPattern MolecularComponent="deg" Any="true" BondType="?" /><ComponentPattern MolecularComponent="loc" Any="true" BondType="?" /></MolecularTypePattern><MolecularTypePattern Index="2"><MolecularType Name="ErbB4" /><ComponentPattern MolecularComponent="I_III" BondType="5"><Bond MolecularTypePattern="HRG" ComponentPattern="EGFL" /></ComponentPattern><ComponentPattern MolecularComponent="II" BondType="1"><Bond MolecularTypePattern="ErbB2" ComponentPattern="II" /></ComponentPattern><ComponentPattern MolecularComponent="Y1056" Any="true" BondType="?" /><ComponentPattern MolecularComponent="Y1188" Any="true" BondType="?" /><ComponentPattern MolecularComponent="Y1242" Any="true" BondType="?" /><ComponentPattern MolecularComponent="loc" Any="true" BondType="?" /></MolecularTypePattern><MolecularTypePattern Index="3"><MolecularType Name="Gab1" /><ComponentPattern MolecularComponent="PH" BondType="?" /><ComponentPattern MolecularComponent="PRS1_PRS2" BondType="6"><Bond MolecularTypePattern="Grb2" ComponentPattern="cSH3" /></ComponentPattern><ComponentPattern MolecularComponent="T312" Any="true" BondType="?" /><ComponentPattern MolecularComponent="S381" Any="true" BondType="?" /><ComponentPattern MolecularComponent="Y447" Any="true" BondType="?" /><ComponentPattern MolecularComponent="S454" Any="true" BondType="?" /><ComponentPattern MolecularComponent="Y472" Any="true" BondType="?" /><ComponentPattern MolecularComponent="T476" Any="true" BondType="?" /><ComponentPattern MolecularComponent="S581" Any="true" BondType="?" /><ComponentPattern MolecularComponent="S597" Any="true" BondType="?" /><ComponentPattern MolecularComponent="Y619" Any="true" BondType="?" /><ComponentPattern MolecularComponent="Y657" ComponentStatePattern="P" BondType="-" /><ComponentPattern MolecularComponent="loc" Any="true" BondType="?" /></MolecularTypePattern><MolecularTypePattern Index="4"><MolecularType Name="Grb2" /><ComponentPattern MolecularComponent="SH2r" BondType="?" /><ComponentPattern MolecularComponent="SH2s" BondType="2"><Bond MolecularTypePattern="p52Shc1" ComponentPattern="Y317" /></ComponentPattern><ComponentPattern MolecularComponent="cSH3" BondType="6"><Bond MolecularTypePattern="Gab1" ComponentPattern="PRS1_PRS2" /></ComponentPattern><ComponentPattern MolecularComponent="nSH3" BondType="?" /><ComponentPattern MolecularComponent="loc" Any="true" BondType="?" /></MolecularTypePattern><MolecularTypePattern Index="5"><MolecularType Name="p52Shc1" /><ComponentPattern MolecularComponent="PTB" BondType="4"><Bond MolecularTypePattern="ErbB2" ComponentPattern="Y1248" /></ComponentPattern><ComponentPattern MolecularComponent="Y317" ComponentStatePattern="P" BondType="2"><Bond MolecularTypePattern="Grb2" ComponentPattern="SH2s" /></ComponentPattern><ComponentPattern MolecularComponent="loc" Any="true" BondType="?" /></MolecularTypePattern><MolecularTypePattern Index="6"><MolecularType Name="ErbB2" /><ComponentPattern MolecularComponent="II" BondType="1"><Bond MolecularTypePattern="ErbB4" ComponentPattern="II" /></ComponentPattern><ComponentPattern MolecularComponent="Y1139" Any="true" BondType="?" /><ComponentPattern MolecularComponent="Y1196" Any="true" BondType="?" /><ComponentPattern MolecularComponent="Y1222" Any="true" BondType="?" /><ComponentPattern MolecularComponent="Y1248" ComponentStatePattern="P" BondType="4"><Bond MolecularTypePattern="p52Shc1" ComponentPattern="PTB" /></ComponentPattern><ComponentPattern MolecularComponent="loc" Any="true" BondType="?" /></MolecularTypePattern></SpeciesPattern></ProductPattern></ProductPatternsList><Kinetics KineticsType="MassAction"><Parameter Name="ruleRate" Role="RuleRate" Unit="molecules.um-3.s-1" /><Parameter Name="Kf" Role="MassActionKf" Unit="s-1">Gab1kp138</Parameter><Parameter Name="Kr" Role="MassActionKr" Unit="s-1">0.0</Parameter></Kinetics></ReactionRule><ReactionRule Name="r439" Structure="c0" ReactionRuleLabel="r439" ReactionRuleReversible="false"><ReactantPatternsList><ReactantPattern Structure="c0"><SpeciesPattern><MolecularTypePattern Index="1"><MolecularType Name="HRG" /><ComponentPattern MolecularComponent="EGFL" BondType="5"><Bond MolecularTypePattern="ErbB4" ComponentPattern="I_III" /></ComponentPattern><ComponentPattern MolecularComponent="deg" Any="true" BondType="?" /><ComponentPattern MolecularComponent="loc" Any="true" BondType="?" /></MolecularTypePattern><MolecularTypePattern Index="2"><MolecularType Name="ErbB4" /><ComponentPattern MolecularComponent="I_III" BondType="5"><Bond MolecularTypePattern="HRG" ComponentPattern="EGFL" /></ComponentPattern><ComponentPattern MolecularComponent="II" BondType="1"><Bond MolecularTypePattern="ErbB2" ComponentPattern="II" /></ComponentPattern><ComponentPattern MolecularComponent="Y1056" Any="true" BondType="?" /><ComponentPattern MolecularComponent="Y1188" Any="true" BondType="?" /><ComponentPattern MolecularComponent="Y1242" Any="true" BondType="?" /><ComponentPattern MolecularComponent="loc" Any="true" BondType="?" /></MolecularTypePattern><MolecularTypePattern Index="3"><MolecularType Name="Gab1" /><ComponentPattern MolecularComponent="PH" BondType="?" /><ComponentPattern MolecularComponent="PRS1_PRS2" BondType="6"><Bond MolecularTypePattern="Grb2" ComponentPattern="cSH3" /></ComponentPattern><ComponentPattern MolecularComponent="T312" Any="true" BondType="?" /><ComponentPattern MolecularComponent="S381" Any="true" BondType="?" /><ComponentPattern MolecularComponent="Y447" ComponentStatePattern="O" BondType="-" /><ComponentPattern MolecularComponent="S454" Any="true" BondType="?" /><ComponentPattern MolecularComponent="Y472" Any="true" BondType="?" /><ComponentPattern MolecularComponent="T476" Any="true" BondType="?" /><ComponentPattern MolecularComponent="S581" Any="true" BondType="?" /><ComponentPattern MolecularComponent="S597" Any="true" BondType="?" /><ComponentPattern MolecularComponent="Y619" Any="true" BondType="?" /><ComponentPattern MolecularComponent="Y657" Any="true" BondType="?" /><ComponentPattern MolecularComponent="loc" Any="true" BondType="?" /></MolecularTypePattern><MolecularTypePattern Index="4"><MolecularType Name="Grb2" /><ComponentPattern MolecularComponent="SH2r" BondType="4"><Bond MolecularTypePattern="ErbB2" ComponentPattern="Y1139" /></ComponentPattern><ComponentPattern MolecularComponent="SH2s" BondType="?" /><ComponentPattern MolecularComponent="cSH3" BondType="6"><Bond MolecularTypePattern="Gab1" ComponentPattern="PRS1_PRS2" /></ComponentPattern><ComponentPattern MolecularComponent="nSH3" BondType="?" /><ComponentPattern MolecularComponent="loc" Any="true" BondType="?" /></MolecularTypePattern><MolecularTypePattern Index="5"><MolecularType Name="ErbB2" /><ComponentPattern MolecularComponent="II" BondType="1"><Bond MolecularTypePattern="ErbB4" ComponentPattern="II" /></ComponentPattern><ComponentPattern MolecularComponent="Y1139" ComponentStatePattern="P" BondType="4"><Bond MolecularTypePattern="Grb2" ComponentPattern="SH2r" /></ComponentPattern><ComponentPattern MolecularComponent="Y1196" Any="true" BondType="?" /><ComponentPattern MolecularComponent="Y1222" Any="true" BondType="?" /><ComponentPattern MolecularComponent="Y1248" Any="true" BondType="?" /><ComponentPattern MolecularComponent="loc" Any="true" BondType="?" /></MolecularTypePattern></SpeciesPattern></ReactantPattern></ReactantPatternsList><ProductPatternsList><ProductPattern Structure="c0"><SpeciesPattern><MolecularTypePattern Index="1"><MolecularType Name="HRG" /><ComponentPattern MolecularComponent="EGFL" BondType="5"><Bond MolecularTypePattern="ErbB4" ComponentPattern="I_III" /></ComponentPattern><ComponentPattern MolecularComponent="deg" Any="true" BondType="?" /><ComponentPattern MolecularComponent="loc" Any="true" BondType="?" /></MolecularTypePattern><MolecularTypePattern Index="2"><MolecularType Name="ErbB4" /><ComponentPattern MolecularComponent="I_III" BondType="5"><Bond MolecularTypePattern="HRG" ComponentPattern="EGFL" /></ComponentPattern><ComponentPattern MolecularComponent="II" BondType="1"><Bond MolecularTypePattern="ErbB2" ComponentPattern="II" /></ComponentPattern><ComponentPattern MolecularComponent="Y1056" Any="true" BondType="?" /><ComponentPattern MolecularComponent="Y1188" Any="true" BondType="?" /><ComponentPattern MolecularComponent="Y1242" Any="true" BondType="?" /><ComponentPattern MolecularComponent="loc" Any="true" BondType="?" /></MolecularTypePattern><MolecularTypePattern Index="3"><MolecularType Name="Gab1" /><ComponentPattern MolecularComponent="PH" BondType="?" /><ComponentPattern MolecularComponent="PRS1_PRS2" BondType="6"><Bond MolecularTypePattern="Grb2" ComponentPattern="cSH3" /></ComponentPattern><ComponentPattern MolecularComponent="T312" Any="true" BondType="?" /><ComponentPattern MolecularComponent="S381" Any="true" BondType="?" /><ComponentPattern MolecularComponent="Y447" ComponentStatePattern="P" BondType="-" /><ComponentPattern MolecularComponent="S454" Any="true" BondType="?" /><ComponentPattern MolecularComponent="Y472" Any="true" BondType="?" /><ComponentPattern MolecularComponent="T476" Any="true" BondType="?" /><ComponentPattern MolecularComponent="S581" Any="true" BondType="?" /><ComponentPattern MolecularComponent="S597" Any="true" BondType="?" /><ComponentPattern MolecularComponent="Y619" Any="true" BondType="?" /><ComponentPattern MolecularComponent="Y657" Any="true" BondType="?" /><ComponentPattern MolecularComponent="loc" Any="true" BondType="?" /></MolecularTypePattern><MolecularTypePattern Index="4"><MolecularType Name="Grb2" /><ComponentPattern MolecularComponent="SH2r" BondType="4"><Bond MolecularTypePattern="ErbB2" ComponentPattern="Y1139" /></ComponentPattern><ComponentPattern MolecularComponent="SH2s" BondType="?" /><ComponentPattern MolecularComponent="cSH3" BondType="6"><Bond MolecularTypePattern="Gab1" ComponentPattern="PRS1_PRS2" /></ComponentPattern><ComponentPattern MolecularComponent="nSH3" BondType="?" /><ComponentPattern MolecularComponent="loc" Any="true" BondType="?" /></MolecularTypePattern><MolecularTypePattern Index="5"><MolecularType Name="ErbB2" /><ComponentPattern MolecularComponent="II" BondType="1"><Bond MolecularTypePattern="ErbB4" ComponentPattern="II" /></ComponentPattern><ComponentPattern MolecularComponent="Y1139" ComponentStatePattern="P" BondType="4"><Bond MolecularTypePattern="Grb2" ComponentPattern="SH2r" /></ComponentPattern><ComponentPattern MolecularComponent="Y1196" Any="true" BondType="?" /><ComponentPattern MolecularComponent="Y1222" Any="true" BondType="?" /><ComponentPattern MolecularComponent="Y1248" Any="true" BondType="?" /><ComponentPattern MolecularComponent="loc" Any="true" BondType="?" /></MolecularTypePattern></SpeciesPattern></ProductPattern></ProductPatternsList><Kinetics KineticsType="MassAction"><Parameter Name="ruleRate" Role="RuleRate" Unit="molecules.um-3.s-1" /><Parameter Name="Kf" Role="MassActionKf" Unit="s-1">Gab1kp139</Parameter><Parameter Name="Kr" Role="MassActionKr" Unit="s-1">0.0</Parameter></Kinetics></ReactionRule><ReactionRule Name="r440" Structure="c0" ReactionRuleLabel="r440" ReactionRuleReversible="false"><ReactantPatternsList><ReactantPattern Structure="c0"><SpeciesPattern><MolecularTypePattern Index="1"><MolecularType Name="HRG" /><ComponentPattern MolecularComponent="EGFL" BondType="5"><Bond MolecularTypePattern="ErbB4" ComponentPattern="I_III" /></ComponentPattern><ComponentPattern MolecularComponent="deg" Any="true" BondType="?" /><ComponentPattern MolecularComponent="loc" Any="true" BondType="?" /></MolecularTypePattern><MolecularTypePattern Index="2"><MolecularType Name="ErbB4" /><ComponentPattern MolecularComponent="I_III" BondType="5"><Bond MolecularTypePattern="HRG" ComponentPattern="EGFL" /></ComponentPattern><ComponentPattern MolecularComponent="II" BondType="1"><Bond MolecularTypePattern="ErbB2" ComponentPattern="II" /></ComponentPattern><ComponentPattern MolecularComponent="Y1056" Any="true" BondType="?" /><ComponentPattern MolecularComponent="Y1188" Any="true" BondType="?" /><ComponentPattern MolecularComponent="Y1242" Any="true" BondType="?" /><ComponentPattern MolecularComponent="loc" Any="true" BondType="?" /></MolecularTypePattern><MolecularTypePattern Index="3"><MolecularType Name="Gab1" /><ComponentPattern MolecularComponent="PH" BondType="?" /><ComponentPattern MolecularComponent="PRS1_PRS2" BondType="6"><Bond MolecularTypePattern="Grb2" ComponentPattern="cSH3" /></ComponentPattern><ComponentPattern MolecularComponent="T312" Any="true" BondType="?" /><ComponentPattern MolecularComponent="S381" Any="true" BondType="?" /><ComponentPattern MolecularComponent="Y447" Any="true" BondType="?" /><ComponentPattern MolecularComponent="S454" Any="true" BondType="?" /><ComponentPattern MolecularComponent="Y472" ComponentStatePattern="O" BondType="-" /><ComponentPattern MolecularComponent="T476" Any="true" BondType="?" /><ComponentPattern MolecularComponent="S581" Any="true" BondType="?" /><ComponentPattern MolecularComponent="S597" Any="true" BondType="?" /><ComponentPattern MolecularComponent="Y619" Any="true" BondType="?" /><ComponentPattern MolecularComponent="Y657" Any="true" BondType="?" /><ComponentPattern MolecularComponent="loc" Any="true" BondType="?" /></MolecularTypePattern><MolecularTypePattern Index="4"><MolecularType Name="Grb2" /><ComponentPattern MolecularComponent="SH2r" BondType="4"><Bond MolecularTypePattern="ErbB2" ComponentPattern="Y1139" /></ComponentPattern><ComponentPattern MolecularComponent="SH2s" BondType="?" /><ComponentPattern MolecularComponent="cSH3" BondType="6"><Bond MolecularTypePattern="Gab1" ComponentPattern="PRS1_PRS2" /></ComponentPattern><ComponentPattern MolecularComponent="nSH3" BondType="?" /><ComponentPattern MolecularComponent="loc" Any="true" BondType="?" /></MolecularTypePattern><MolecularTypePattern Index="5"><MolecularType Name="ErbB2" /><ComponentPattern MolecularComponent="II" BondType="1"><Bond MolecularTypePattern="ErbB4" ComponentPattern="II" /></ComponentPattern><ComponentPattern MolecularComponent="Y1139" ComponentStatePattern="P" BondType="4"><Bond MolecularTypePattern="Grb2" ComponentPattern="SH2r" /></ComponentPattern><ComponentPattern MolecularComponent="Y1196" Any="true" BondType="?" /><ComponentPattern MolecularComponent="Y1222" Any="true" BondType="?" /><ComponentPattern MolecularComponent="Y1248" Any="true" BondType="?" /><ComponentPattern MolecularComponent="loc" Any="true" BondType="?" /></MolecularTypePattern></SpeciesPattern></ReactantPattern></ReactantPatternsList><ProductPatternsList><ProductPattern Structure="c0"><SpeciesPattern><MolecularTypePattern Index="1"><MolecularType Name="HRG" /><ComponentPattern MolecularComponent="EGFL" BondType="5"><Bond MolecularTypePattern="ErbB4" ComponentPattern="I_III" /></ComponentPattern><ComponentPattern MolecularComponent="deg" Any="true" BondType="?" /><ComponentPattern MolecularComponent="loc" Any="true" BondType="?" /></MolecularTypePattern><MolecularTypePattern Index="2"><MolecularType Name="ErbB4" /><ComponentPattern MolecularComponent="I_III" BondType="5"><Bond MolecularTypePattern="HRG" ComponentPattern="EGFL" /></ComponentPattern><ComponentPattern MolecularComponent="II" BondType="1"><Bond MolecularTypePattern="ErbB2" ComponentPattern="II" /></ComponentPattern><ComponentPattern MolecularComponent="Y1056" Any="true" BondType="?" /><ComponentPattern MolecularComponent="Y1188" Any="true" BondType="?" /><ComponentPattern MolecularComponent="Y1242" Any="true" BondType="?" /><ComponentPattern MolecularComponent="loc" Any="true" BondType="?" /></MolecularTypePattern><MolecularTypePattern Index="3"><MolecularType Name="Gab1" /><ComponentPattern MolecularComponent="PH" BondType="?" /><ComponentPattern MolecularComponent="PRS1_PRS2" BondType="6"><Bond MolecularTypePattern="Grb2" ComponentPattern="cSH3" /></ComponentPattern><ComponentPattern MolecularComponent="T312" Any="true" BondType="?" /><ComponentPattern MolecularComponent="S381" Any="true" BondType="?" /><ComponentPattern MolecularComponent="Y447" Any="true" BondType="?" /><ComponentPattern MolecularComponent="S454" Any="true" BondType="?" /><ComponentPattern MolecularComponent="Y472" ComponentStatePattern="P" BondType="-" /><ComponentPattern MolecularComponent="T476" Any="true" BondType="?" /><ComponentPattern MolecularComponent="S581" Any="true" BondType="?" /><ComponentPattern MolecularComponent="S597" Any="true" BondType="?" /><ComponentPattern MolecularComponent="Y619" Any="true" BondType="?" /><ComponentPattern MolecularComponent="Y657" Any="true" BondType="?" /><ComponentPattern MolecularComponent="loc" Any="true" BondType="?" /></MolecularTypePattern><MolecularTypePattern Index="4"><MolecularType Name="Grb2" /><ComponentPattern MolecularComponent="SH2r" BondType="4"><Bond MolecularTypePattern="ErbB2" ComponentPattern="Y1139" /></ComponentPattern><ComponentPattern MolecularComponent="SH2s" BondType="?" /><ComponentPattern MolecularComponent="cSH3" BondType="6"><Bond MolecularTypePattern="Gab1" ComponentPattern="PRS1_PRS2" /></ComponentPattern><ComponentPattern MolecularComponent="nSH3" BondType="?" /><ComponentPattern MolecularComponent="loc" Any="true" BondType="?" /></MolecularTypePattern><MolecularTypePattern Index="5"><MolecularType Name="ErbB2" /><ComponentPattern MolecularComponent="II" BondType="1"><Bond MolecularTypePattern="ErbB4" ComponentPattern="II" /></ComponentPattern><ComponentPattern MolecularComponent="Y1139" ComponentStatePattern="P" BondType="4"><Bond MolecularTypePattern="Grb2" ComponentPattern="SH2r" /></ComponentPattern><ComponentPattern MolecularComponent="Y1196" Any="true" BondType="?" /><ComponentPattern MolecularComponent="Y1222" Any="true" BondType="?" /><ComponentPattern MolecularComponent="Y1248" Any="true" BondType="?" /><ComponentPattern MolecularComponent="loc" Any="true" BondType="?" /></MolecularTypePattern></SpeciesPattern></ProductPattern></ProductPatternsList><Kinetics KineticsType="MassAction"><Parameter Name="ruleRate" Role="RuleRate" Unit="molecules.um-3.s-1" /><Parameter Name="Kf" Role="MassActionKf" Unit="s-1">Gab1kp140</Parameter><Parameter Name="Kr" Role="MassActionKr" Unit="s-1">0.0</Parameter></Kinetics></ReactionRule><ReactionRule Name="r441" Structure="c0" ReactionRuleLabel="r441" ReactionRuleReversible="false"><ReactantPatternsList><ReactantPattern Structure="c0"><SpeciesPattern><MolecularTypePattern Index="1"><MolecularType Name="HRG" /><ComponentPattern MolecularComponent="EGFL" BondType="5"><Bond MolecularTypePattern="ErbB4" ComponentPattern="I_III" /></ComponentPattern><ComponentPattern MolecularComponent="deg" Any="true" BondType="?" /><ComponentPattern MolecularComponent="loc" Any="true" BondType="?" /></MolecularTypePattern><MolecularTypePattern Index="2"><MolecularType Name="ErbB4" /><ComponentPattern MolecularComponent="I_III" BondType="5"><Bond MolecularTypePattern="HRG" ComponentPattern="EGFL" /></ComponentPattern><ComponentPattern MolecularComponent="II" BondType="1"><Bond MolecularTypePattern="ErbB2" ComponentPattern="II" /></ComponentPattern><ComponentPattern MolecularComponent="Y1056" Any="true" BondType="?" /><ComponentPattern MolecularComponent="Y1188" Any="true" BondType="?" /><ComponentPattern MolecularComponent="Y1242" Any="true" BondType="?" /><ComponentPattern MolecularComponent="loc" Any="true" BondType="?" /></MolecularTypePattern><MolecularTypePattern Index="3"><MolecularType Name="Gab1" /><ComponentPattern MolecularComponent="PH" BondType="?" /><ComponentPattern MolecularComponent="PRS1_PRS2" BondType="6"><Bond MolecularTypePattern="Grb2" ComponentPattern="cSH3" /></ComponentPattern><ComponentPattern MolecularComponent="T312" Any="true" BondType="?" /><ComponentPattern MolecularComponent="S381" Any="true" BondType="?" /><ComponentPattern MolecularComponent="Y447" Any="true" BondType="?" /><ComponentPattern MolecularComponent="S454" Any="true" BondType="?" /><ComponentPattern MolecularComponent="Y472" Any="true" BondType="?" /><ComponentPattern MolecularComponent="T476" Any="true" BondType="?" /><ComponentPattern MolecularComponent="S581" Any="true" BondType="?" /><ComponentPattern MolecularComponent="S597" Any="true" BondType="?" /><ComponentPattern MolecularComponent="Y619" ComponentStatePattern="O" BondType="-" /><ComponentPattern MolecularComponent="Y657" Any="true" BondType="?" /><ComponentPattern MolecularComponent="loc" Any="true" BondType="?" /></MolecularTypePattern><MolecularTypePattern Index="4"><MolecularType Name="Grb2" /><ComponentPattern MolecularComponent="SH2r" BondType="4"><Bond MolecularTypePattern="ErbB2" ComponentPattern="Y1139" /></ComponentPattern><ComponentPattern MolecularComponent="SH2s" BondType="?" /><ComponentPattern MolecularComponent="cSH3" BondType="6"><Bond MolecularTypePattern="Gab1" ComponentPattern="PRS1_PRS2" /></ComponentPattern><ComponentPattern MolecularComponent="nSH3" BondType="?" /><ComponentPattern MolecularComponent="loc" Any="true" BondType="?" /></MolecularTypePattern><MolecularTypePattern Index="5"><MolecularType Name="ErbB2" /><ComponentPattern MolecularComponent="II" BondType="1"><Bond MolecularTypePattern="ErbB4" ComponentPattern="II" /></ComponentPattern><ComponentPattern MolecularComponent="Y1139" ComponentStatePattern="P" BondType="4"><Bond MolecularTypePattern="Grb2" ComponentPattern="SH2r" /></ComponentPattern><ComponentPattern MolecularComponent="Y1196" Any="true" BondType="?" /><ComponentPattern MolecularComponent="Y1222" Any="true" BondType="?" /><ComponentPattern MolecularComponent="Y1248" Any="true" BondType="?" /><ComponentPattern MolecularComponent="loc" Any="true" BondType="?" /></MolecularTypePattern></SpeciesPattern></ReactantPattern></ReactantPatternsList><ProductPatternsList><ProductPattern Structure="c0"><SpeciesPattern><MolecularTypePattern Index="1"><MolecularType Name="HRG" /><ComponentPattern MolecularComponent="EGFL" BondType="5"><Bond MolecularTypePattern="ErbB4" ComponentPattern="I_III" /></ComponentPattern><ComponentPattern MolecularComponent="deg" Any="true" BondType="?" /><ComponentPattern MolecularComponent="loc" Any="true" BondType="?" /></MolecularTypePattern><MolecularTypePattern Index="2"><MolecularType Name="ErbB4" /><ComponentPattern MolecularComponent="I_III" BondType="5"><Bond MolecularTypePattern="HRG" ComponentPattern="EGFL" /></ComponentPattern><ComponentPattern MolecularComponent="II" BondType="1"><Bond MolecularTypePattern="ErbB2" ComponentPattern="II" /></ComponentPattern><ComponentPattern MolecularComponent="Y1056" Any="true" BondType="?" /><ComponentPattern MolecularComponent="Y1188" Any="true" BondType="?" /><ComponentPattern MolecularComponent="Y1242" Any="true" BondType="?" /><ComponentPattern MolecularComponent="loc" Any="true" BondType="?" /></MolecularTypePattern><MolecularTypePattern Index="3"><MolecularType Name="Gab1" /><ComponentPattern MolecularComponent="PH" BondType="?" /><ComponentPattern MolecularComponent="PRS1_PRS2" BondType="6"><Bond MolecularTypePattern="Grb2" ComponentPattern="cSH3" /></ComponentPattern><ComponentPattern MolecularComponent="T312" Any="true" BondType="?" /><ComponentPattern MolecularComponent="S381" Any="true" BondType="?" /><ComponentPattern MolecularComponent="Y447" Any="true" BondType="?" /><ComponentPattern MolecularComponent="S454" Any="true" BondType="?" /><ComponentPattern MolecularComponent="Y472" Any="true" BondType="?" /><ComponentPattern MolecularComponent="T476" Any="true" BondType="?" /><ComponentPattern MolecularComponent="S581" Any="true" BondType="?" /><ComponentPattern MolecularComponent="S597" Any="true" BondType="?" /><ComponentPattern MolecularComponent="Y619" ComponentStatePattern="P" BondType="-" /><ComponentPattern MolecularComponent="Y657" Any="true" BondType="?" /><ComponentPattern MolecularComponent="loc" Any="true" BondType="?" /></MolecularTypePattern><MolecularTypePattern Index="4"><MolecularType Name="Grb2" /><ComponentPattern MolecularComponent="SH2r" BondType="4"><Bond MolecularTypePattern="ErbB2" ComponentPattern="Y1139" /></ComponentPattern><ComponentPattern MolecularComponent="SH2s" BondType="?" /><ComponentPattern MolecularComponent="cSH3" BondType="6"><Bond MolecularTypePattern="Gab1" ComponentPattern="PRS1_PRS2" /></ComponentPattern><ComponentPattern MolecularComponent="nSH3" BondType="?" /><ComponentPattern MolecularComponent="loc" Any="true" BondType="?" /></MolecularTypePattern><MolecularTypePattern Index="5"><MolecularType Name="ErbB2" /><ComponentPattern MolecularComponent="II" BondType="1"><Bond MolecularTypePattern="ErbB4" ComponentPattern="II" /></ComponentPattern><ComponentPattern MolecularComponent="Y1139" ComponentStatePattern="P" BondType="4"><Bond MolecularTypePattern="Grb2" ComponentPattern="SH2r" /></ComponentPattern><ComponentPattern MolecularComponent="Y1196" Any="true" BondType="?" /><ComponentPattern MolecularComponent="Y1222" Any="true" BondType="?" /><ComponentPattern MolecularComponent="Y1248" Any="true" BondType="?" /><ComponentPattern MolecularComponent="loc" Any="true" BondType="?" /></MolecularTypePattern></SpeciesPattern></ProductPattern></ProductPatternsList><Kinetics KineticsType="MassAction"><Parameter Name="ruleRate" Role="RuleRate" Unit="molecules.um-3.s-1" /><Parameter Name="Kf" Role="MassActionKf" Unit="s-1">Gab1kp141</Parameter><Parameter Name="Kr" Role="MassActionKr" Unit="s-1">0.0</Parameter></Kinetics></ReactionRule><ReactionRule Name="r442" Structure="c0" ReactionRuleLabel="r442" ReactionRuleReversible="false"><ReactantPatternsList><ReactantPattern Structure="c0"><SpeciesPattern><MolecularTypePattern Index="1"><MolecularType Name="HRG" /><ComponentPattern MolecularComponent="EGFL" BondType="5"><Bond MolecularTypePattern="ErbB4" ComponentPattern="I_III" /></ComponentPattern><ComponentPattern MolecularComponent="deg" Any="true" BondType="?" /><ComponentPattern MolecularComponent="loc" Any="true" BondType="?" /></MolecularTypePattern><MolecularTypePattern Index="2"><MolecularType Name="ErbB4" /><ComponentPattern MolecularComponent="I_III" BondType="5"><Bond MolecularTypePattern="HRG" ComponentPattern="EGFL" /></ComponentPattern><ComponentPattern MolecularComponent="II" BondType="1"><Bond MolecularTypePattern="ErbB2" ComponentPattern="II" /></ComponentPattern><ComponentPattern MolecularComponent="Y1056" Any="true" BondType="?" /><ComponentPattern MolecularComponent="Y1188" Any="true" BondType="?" /><ComponentPattern MolecularComponent="Y1242" Any="true" BondType="?" /><ComponentPattern MolecularComponent="loc" Any="true" BondType="?" /></MolecularTypePattern><MolecularTypePattern Index="3"><MolecularType Name="Gab1" /><ComponentPattern MolecularComponent="PH" BondType="?" /><ComponentPattern MolecularComponent="PRS1_PRS2" BondType="6"><Bond MolecularTypePattern="Grb2" ComponentPattern="cSH3" /></ComponentPattern><ComponentPattern MolecularComponent="T312" Any="true" BondType="?" /><ComponentPattern MolecularComponent="S381" Any="true" BondType="?" /><ComponentPattern MolecularComponent="Y447" Any="true" BondType="?" /><ComponentPattern MolecularComponent="S454" Any="true" BondType="?" /><ComponentPattern MolecularComponent="Y472" Any="true" BondType="?" /><ComponentPattern MolecularComponent="T476" Any="true" BondType="?" /><ComponentPattern MolecularComponent="S581" Any="true" BondType="?" /><ComponentPattern MolecularComponent="S597" Any="true" BondType="?" /><ComponentPattern MolecularComponent="Y619" Any="true" BondType="?" /><ComponentPattern MolecularComponent="Y657" ComponentStatePattern="O" BondType="-" /><ComponentPattern MolecularComponent="loc" Any="true" BondType="?" /></MolecularTypePattern><MolecularTypePattern Index="4"><MolecularType Name="Grb2" /><ComponentPattern MolecularComponent="SH2r" BondType="4"><Bond MolecularTypePattern="ErbB2" ComponentPattern="Y1139" /></ComponentPattern><ComponentPattern MolecularComponent="SH2s" BondType="?" /><ComponentPattern MolecularComponent="cSH3" BondType="6"><Bond MolecularTypePattern="Gab1" ComponentPattern="PRS1_PRS2" /></ComponentPattern><ComponentPattern MolecularComponent="nSH3" BondType="?" /><ComponentPattern MolecularComponent="loc" Any="true" BondType="?" /></MolecularTypePattern><MolecularTypePattern Index="5"><MolecularType Name="ErbB2" /><ComponentPattern MolecularComponent="II" BondType="1"><Bond MolecularTypePattern="ErbB4" ComponentPattern="II" /></ComponentPattern><ComponentPattern MolecularComponent="Y1139" ComponentStatePattern="P" BondType="4"><Bond MolecularTypePattern="Grb2" ComponentPattern="SH2r" /></ComponentPattern><ComponentPattern MolecularComponent="Y1196" Any="true" BondType="?" /><ComponentPattern MolecularComponent="Y1222" Any="true" BondType="?" /><ComponentPattern MolecularComponent="Y1248" Any="true" BondType="?" /><ComponentPattern MolecularComponent="loc" Any="true" BondType="?" /></MolecularTypePattern></SpeciesPattern></ReactantPattern></ReactantPatternsList><ProductPatternsList><ProductPattern Structure="c0"><SpeciesPattern><MolecularTypePattern Index="1"><MolecularType Name="HRG" /><ComponentPattern MolecularComponent="EGFL" BondType="5"><Bond MolecularTypePattern="ErbB4" ComponentPattern="I_III" /></ComponentPattern><ComponentPattern MolecularComponent="deg" Any="true" BondType="?" /><ComponentPattern MolecularComponent="loc" Any="true" BondType="?" /></MolecularTypePattern><MolecularTypePattern Index="2"><MolecularType Name="ErbB4" /><ComponentPattern MolecularComponent="I_III" BondType="5"><Bond MolecularTypePattern="HRG" ComponentPattern="EGFL" /></ComponentPattern><ComponentPattern MolecularComponent="II" BondType="1"><Bond MolecularTypePattern="ErbB2" ComponentPattern="II" /></ComponentPattern><ComponentPattern MolecularComponent="Y1056" Any="true" BondType="?" /><ComponentPattern MolecularComponent="Y1188" Any="true" BondType="?" /><ComponentPattern MolecularComponent="Y1242" Any="true" BondType="?" /><ComponentPattern MolecularComponent="loc" Any="true" BondType="?" /></MolecularTypePattern><MolecularTypePattern Index="3"><MolecularType Name="Gab1" /><ComponentPattern MolecularComponent="PH" BondType="?" /><ComponentPattern MolecularComponent="PRS1_PRS2" BondType="6"><Bond MolecularTypePattern="Grb2" ComponentPattern="cSH3" /></ComponentPattern><ComponentPattern MolecularComponent="T312" Any="true" BondType="?" /><ComponentPattern MolecularComponent="S381" Any="true" BondType="?" /><ComponentPattern MolecularComponent="Y447" Any="true" BondType="?" /><ComponentPattern MolecularComponent="S454" Any="true" BondType="?" /><ComponentPattern MolecularComponent="Y472" Any="true" BondType="?" /><ComponentPattern MolecularComponent="T476" Any="true" BondType="?" /><ComponentPattern MolecularComponent="S581" Any="true" BondType="?" /><ComponentPattern MolecularComponent="S597" Any="true" BondType="?" /><ComponentPattern MolecularComponent="Y619" Any="true" BondType="?" /><ComponentPattern MolecularComponent="Y657" ComponentStatePattern="P" BondType="-" /><ComponentPattern MolecularComponent="loc" Any="true" BondType="?" /></MolecularTypePattern><MolecularTypePattern Index="4"><MolecularType Name="Grb2" /><ComponentPattern MolecularComponent="SH2r" BondType="4"><Bond MolecularTypePattern="ErbB2" ComponentPattern="Y1139" /></ComponentPattern><ComponentPattern MolecularComponent="SH2s" BondType="?" /><ComponentPattern MolecularComponent="cSH3" BondType="6"><Bond MolecularTypePattern="Gab1" ComponentPattern="PRS1_PRS2" /></ComponentPattern><ComponentPattern MolecularComponent="nSH3" BondType="?" /><ComponentPattern MolecularComponent="loc" Any="true" BondType="?" /></MolecularTypePattern><MolecularTypePattern Index="5"><MolecularType Name="ErbB2" /><ComponentPattern MolecularComponent="II" BondType="1"><Bond MolecularTypePattern="ErbB4" ComponentPattern="II" /></ComponentPattern><ComponentPattern MolecularComponent="Y1139" ComponentStatePattern="P" BondType="4"><Bond MolecularTypePattern="Grb2" ComponentPattern="SH2r" /></ComponentPattern><ComponentPattern MolecularComponent="Y1196" Any="true" BondType="?" /><ComponentPattern MolecularComponent="Y1222" Any="true" BondType="?" /><ComponentPattern MolecularComponent="Y1248" Any="true" BondType="?" /><ComponentPattern MolecularComponent="loc" Any="true" BondType="?" /></MolecularTypePattern></SpeciesPattern></ProductPattern></ProductPatternsList><Kinetics KineticsType="MassAction"><Parameter Name="ruleRate" Role="RuleRate" Unit="molecules.um-3.s-1" /><Parameter Name="Kf" Role="MassActionKf" Unit="s-1">Gab1kp142</Parameter><Parameter Name="Kr" Role="MassActionKr" Unit="s-1">0.0</Parameter></Kinetics></ReactionRule><ReactionRule Name="r443" Structure="c0" ReactionRuleLabel="r443" ReactionRuleReversible="false"><ReactantPatternsList><ReactantPattern Structure="c0"><SpeciesPattern><MolecularTypePattern ParticipantMatch="1" Index="1"><MolecularType Name="HRG" /><ComponentPattern MolecularComponent="EGFL" BondType="5"><Bond MolecularTypePattern="ErbB4" ComponentPattern="I_III" /></ComponentPattern><ComponentPattern MolecularComponent="deg" Any="true" BondType="?" /><ComponentPattern MolecularComponent="loc" Any="true" BondType="?" /></MolecularTypePattern><MolecularTypePattern Index="2"><MolecularType Name="ErbB4" /><ComponentPattern MolecularComponent="I_III" BondType="5"><Bond MolecularTypePattern="HRG" ComponentPattern="EGFL" /></ComponentPattern><ComponentPattern MolecularComponent="II" BondType="1"><Bond MolecularTypePattern="ErbB3" ComponentPattern="II" /></ComponentPattern><ComponentPattern MolecularComponent="Y1056" Any="true" BondType="?" /><ComponentPattern MolecularComponent="Y1188" Any="true" BondType="?" /><ComponentPattern MolecularComponent="Y1242" Any="true" BondType="?" /><ComponentPattern MolecularComponent="loc" Any="true" BondType="?" /></MolecularTypePattern><MolecularTypePattern Index="3"><MolecularType Name="Gab1" /><ComponentPattern MolecularComponent="PH" BondType="?" /><ComponentPattern MolecularComponent="PRS1_PRS2" BondType="6"><Bond MolecularTypePattern="Grb2" ComponentPattern="cSH3" /></ComponentPattern><ComponentPattern MolecularComponent="T312" Any="true" BondType="?" /><ComponentPattern MolecularComponent="S381" Any="true" BondType="?" /><ComponentPattern MolecularComponent="Y447" ComponentStatePattern="O" BondType="-" /><ComponentPattern MolecularComponent="S454" Any="true" BondType="?" /><ComponentPattern MolecularComponent="Y472" Any="true" BondType="?" /><ComponentPattern MolecularComponent="T476" Any="true" BondType="?" /><ComponentPattern MolecularComponent="S581" Any="true" BondType="?" /><ComponentPattern MolecularComponent="S597" Any="true" BondType="?" /><ComponentPattern MolecularComponent="Y619" Any="true" BondType="?" /><ComponentPattern MolecularComponent="Y657" Any="true" BondType="?" /><ComponentPattern MolecularComponent="loc" Any="true" BondType="?" /></MolecularTypePattern><MolecularTypePattern Index="4"><MolecularType Name="Grb2" /><ComponentPattern MolecularComponent="SH2r" BondType="?" /><ComponentPattern MolecularComponent="SH2s" BondType="2"><Bond MolecularTypePattern="p52Shc1" ComponentPattern="Y317" /></ComponentPattern><ComponentPattern MolecularComponent="cSH3" BondType="6"><Bond MolecularTypePattern="Gab1" ComponentPattern="PRS1_PRS2" /></ComponentPattern><ComponentPattern MolecularComponent="nSH3" BondType="?" /><ComponentPattern MolecularComponent="loc" Any="true" BondType="?" /></MolecularTypePattern><MolecularTypePattern Index="5"><MolecularType Name="p52Shc1" /><ComponentPattern MolecularComponent="PTB" BondType="4"><Bond MolecularTypePattern="ErbB3" ComponentPattern="Y1328" /></ComponentPattern><ComponentPattern MolecularComponent="Y317" ComponentStatePattern="P" BondType="2"><Bond MolecularTypePattern="Grb2" ComponentPattern="SH2s" /></ComponentPattern><ComponentPattern MolecularComponent="loc" Any="true" BondType="?" /></MolecularTypePattern><MolecularTypePattern Index="6"><MolecularType Name="ErbB3" /><ComponentPattern MolecularComponent="I_III" BondType="3"><Bond MolecularTypePattern="HRG" ComponentPattern="EGFL" /></ComponentPattern><ComponentPattern MolecularComponent="II" BondType="1"><Bond MolecularTypePattern="ErbB4" ComponentPattern="II" /></ComponentPattern><ComponentPattern MolecularComponent="Y1054" Any="true" BondType="?" /><ComponentPattern MolecularComponent="Y1197" Any="true" BondType="?" /><ComponentPattern MolecularComponent="Y1222" Any="true" BondType="?" /><ComponentPattern MolecularComponent="Y1260" Any="true" BondType="?" /><ComponentPattern MolecularComponent="Y1276" Any="true" BondType="?" /><ComponentPattern MolecularComponent="Y1289" Any="true" BondType="?" /><ComponentPattern MolecularComponent="Y1328" ComponentStatePattern="P" BondType="4"><Bond MolecularTypePattern="p52Shc1" ComponentPattern="PTB" /></ComponentPattern><ComponentPattern MolecularComponent="loc" Any="true" BondType="?" /></MolecularTypePattern><MolecularTypePattern ParticipantMatch="2" Index="7"><MolecularType Name="HRG" /><ComponentPattern MolecularComponent="EGFL" BondType="3"><Bond MolecularTypePattern="ErbB3" ComponentPattern="I_III" /></ComponentPattern><ComponentPattern MolecularComponent="deg" Any="true" BondType="?" /><ComponentPattern MolecularComponent="loc" Any="true" BondType="?" /></MolecularTypePattern></SpeciesPattern></ReactantPattern></ReactantPatternsList><ProductPatternsList><ProductPattern Structure="c0"><SpeciesPattern><MolecularTypePattern ParticipantMatch="1" Index="1"><MolecularType Name="HRG" /><ComponentPattern MolecularComponent="EGFL" BondType="5"><Bond MolecularTypePattern="ErbB4" ComponentPattern="I_III" /></ComponentPattern><ComponentPattern MolecularComponent="deg" Any="true" BondType="?" /><ComponentPattern MolecularComponent="loc" Any="true" BondType="?" /></MolecularTypePattern><MolecularTypePattern Index="2"><MolecularType Name="ErbB4" /><ComponentPattern MolecularComponent="I_III" BondType="5"><Bond MolecularTypePattern="HRG" ComponentPattern="EGFL" /></ComponentPattern><ComponentPattern MolecularComponent="II" BondType="1"><Bond MolecularTypePattern="ErbB3" ComponentPattern="II" /></ComponentPattern><ComponentPattern MolecularComponent="Y1056" Any="true" BondType="?" /><ComponentPattern MolecularComponent="Y1188" Any="true" BondType="?" /><ComponentPattern MolecularComponent="Y1242" Any="true" BondType="?" /><ComponentPattern MolecularComponent="loc" Any="true" BondType="?" /></MolecularTypePattern><MolecularTypePattern Index="3"><MolecularType Name="Gab1" /><ComponentPattern MolecularComponent="PH" BondType="?" /><ComponentPattern MolecularComponent="PRS1_PRS2" BondType="6"><Bond MolecularTypePattern="Grb2" ComponentPattern="cSH3" /></ComponentPattern><ComponentPattern MolecularComponent="T312" Any="true" BondType="?" /><ComponentPattern MolecularComponent="S381" Any="true" BondType="?" /><ComponentPattern MolecularComponent="Y447" ComponentStatePattern="P" BondType="-" /><ComponentPattern MolecularComponent="S454" Any="true" BondType="?" /><ComponentPattern MolecularComponent="Y472" Any="true" BondType="?" /><ComponentPattern MolecularComponent="T476" Any="true" BondType="?" /><ComponentPattern MolecularComponent="S581" Any="true" BondType="?" /><ComponentPattern MolecularComponent="S597" Any="true" BondType="?" /><ComponentPattern MolecularComponent="Y619" Any="true" BondType="?" /><ComponentPattern MolecularComponent="Y657" Any="true" BondType="?" /><ComponentPattern MolecularComponent="loc" Any="true" BondType="?" /></MolecularTypePattern><MolecularTypePattern Index="4"><MolecularType Name="Grb2" /><ComponentPattern MolecularComponent="SH2r" BondType="?" /><ComponentPattern MolecularComponent="SH2s" BondType="2"><Bond MolecularTypePattern="p52Shc1" ComponentPattern="Y317" /></ComponentPattern><ComponentPattern MolecularComponent="cSH3" BondType="6"><Bond MolecularTypePattern="Gab1" ComponentPattern="PRS1_PRS2" /></ComponentPattern><ComponentPattern MolecularComponent="nSH3" BondType="?" /><ComponentPattern MolecularComponent="loc" Any="true" BondType="?" /></MolecularTypePattern><MolecularTypePattern Index="5"><MolecularType Name="p52Shc1" /><ComponentPattern MolecularComponent="PTB" BondType="4"><Bond MolecularTypePattern="ErbB3" ComponentPattern="Y1328" /></ComponentPattern><ComponentPattern MolecularComponent="Y317" ComponentStatePattern="P" BondType="2"><Bond MolecularTypePattern="Grb2" ComponentPattern="SH2s" /></ComponentPattern><ComponentPattern MolecularComponent="loc" Any="true" BondType="?" /></MolecularTypePattern><MolecularTypePattern Index="6"><MolecularType Name="ErbB3" /><ComponentPattern MolecularComponent="I_III" BondType="3"><Bond MolecularTypePattern="HRG" ComponentPattern="EGFL" /></ComponentPattern><ComponentPattern MolecularComponent="II" BondType="1"><Bond MolecularTypePattern="ErbB4" ComponentPattern="II" /></ComponentPattern><ComponentPattern MolecularComponent="Y1054" Any="true" BondType="?" /><ComponentPattern MolecularComponent="Y1197" Any="true" BondType="?" /><ComponentPattern MolecularComponent="Y1222" Any="true" BondType="?" /><ComponentPattern MolecularComponent="Y1260" Any="true" BondType="?" /><ComponentPattern MolecularComponent="Y1276" Any="true" BondType="?" /><ComponentPattern MolecularComponent="Y1289" Any="true" BondType="?" /><ComponentPattern MolecularComponent="Y1328" ComponentStatePattern="P" BondType="4"><Bond MolecularTypePattern="p52Shc1" ComponentPattern="PTB" /></ComponentPattern><ComponentPattern MolecularComponent="loc" Any="true" BondType="?" /></MolecularTypePattern><MolecularTypePattern ParticipantMatch="2" Index="7"><MolecularType Name="HRG" /><ComponentPattern MolecularComponent="EGFL" BondType="3"><Bond MolecularTypePattern="ErbB3" ComponentPattern="I_III" /></ComponentPattern><ComponentPattern MolecularComponent="deg" Any="true" BondType="?" /><ComponentPattern MolecularComponent="loc" Any="true" BondType="?" /></MolecularTypePattern></SpeciesPattern></ProductPattern></ProductPatternsList><Kinetics KineticsType="MassAction"><Parameter Name="ruleRate" Role="RuleRate" Unit="molecules.um-3.s-1" /><Parameter Name="Kf" Role="MassActionKf" Unit="s-1">Gab1kp143</Parameter><Parameter Name="Kr" Role="MassActionKr" Unit="s-1">0.0</Parameter></Kinetics></ReactionRule><ReactionRule Name="r444" Structure="c0" ReactionRuleLabel="r444" ReactionRuleReversible="false"><ReactantPatternsList><ReactantPattern Structure="c0"><SpeciesPattern><MolecularTypePattern ParticipantMatch="1" Index="1"><MolecularType Name="HRG" /><ComponentPattern MolecularComponent="EGFL" BondType="5"><Bond MolecularTypePattern="ErbB4" ComponentPattern="I_III" /></ComponentPattern><ComponentPattern MolecularComponent="deg" Any="true" BondType="?" /><ComponentPattern MolecularComponent="loc" Any="true" BondType="?" /></MolecularTypePattern><MolecularTypePattern Index="2"><MolecularType Name="ErbB4" /><ComponentPattern MolecularComponent="I_III" BondType="5"><Bond MolecularTypePattern="HRG" ComponentPattern="EGFL" /></ComponentPattern><ComponentPattern MolecularComponent="II" BondType="1"><Bond MolecularTypePattern="ErbB3" ComponentPattern="II" /></ComponentPattern><ComponentPattern MolecularComponent="Y1056" Any="true" BondType="?" /><ComponentPattern MolecularComponent="Y1188" Any="true" BondType="?" /><ComponentPattern MolecularComponent="Y1242" Any="true" BondType="?" /><ComponentPattern MolecularComponent="loc" Any="true" BondType="?" /></MolecularTypePattern><MolecularTypePattern Index="3"><MolecularType Name="Gab1" /><ComponentPattern MolecularComponent="PH" BondType="?" /><ComponentPattern MolecularComponent="PRS1_PRS2" BondType="6"><Bond MolecularTypePattern="Grb2" ComponentPattern="cSH3" /></ComponentPattern><ComponentPattern MolecularComponent="T312" Any="true" BondType="?" /><ComponentPattern MolecularComponent="S381" Any="true" BondType="?" /><ComponentPattern MolecularComponent="Y447" Any="true" BondType="?" /><ComponentPattern MolecularComponent="S454" Any="true" BondType="?" /><ComponentPattern MolecularComponent="Y472" ComponentStatePattern="O" BondType="-" /><ComponentPattern MolecularComponent="T476" Any="true" BondType="?" /><ComponentPattern MolecularComponent="S581" Any="true" BondType="?" /><ComponentPattern MolecularComponent="S597" Any="true" BondType="?" /><ComponentPattern MolecularComponent="Y619" Any="true" BondType="?" /><ComponentPattern MolecularComponent="Y657" Any="true" BondType="?" /><ComponentPattern MolecularComponent="loc" Any="true" BondType="?" /></MolecularTypePattern><MolecularTypePattern Index="4"><MolecularType Name="Grb2" /><ComponentPattern MolecularComponent="SH2r" BondType="?" /><ComponentPattern MolecularComponent="SH2s" BondType="2"><Bond MolecularTypePattern="p52Shc1" ComponentPattern="Y317" /></ComponentPattern><ComponentPattern MolecularComponent="cSH3" BondType="6"><Bond MolecularTypePattern="Gab1" ComponentPattern="PRS1_PRS2" /></ComponentPattern><ComponentPattern MolecularComponent="nSH3" BondType="?" /><ComponentPattern MolecularComponent="loc" Any="true" BondType="?" /></MolecularTypePattern><MolecularTypePattern Index="5"><MolecularType Name="p52Shc1" /><ComponentPattern MolecularComponent="PTB" BondType="4"><Bond MolecularTypePattern="ErbB3" ComponentPattern="Y1328" /></ComponentPattern><ComponentPattern MolecularComponent="Y317" ComponentStatePattern="P" BondType="2"><Bond MolecularTypePattern="Grb2" ComponentPattern="SH2s" /></ComponentPattern><ComponentPattern MolecularComponent="loc" Any="true" BondType="?" /></MolecularTypePattern><MolecularTypePattern Index="6"><MolecularType Name="ErbB3" /><ComponentPattern MolecularComponent="I_III" BondType="3"><Bond MolecularTypePattern="HRG" ComponentPattern="EGFL" /></ComponentPattern><ComponentPattern MolecularComponent="II" BondType="1"><Bond MolecularTypePattern="ErbB4" ComponentPattern="II" /></ComponentPattern><ComponentPattern MolecularComponent="Y1054" Any="true" BondType="?" /><ComponentPattern MolecularComponent="Y1197" Any="true" BondType="?" /><ComponentPattern MolecularComponent="Y1222" Any="true" BondType="?" /><ComponentPattern MolecularComponent="Y1260" Any="true" BondType="?" /><ComponentPattern MolecularComponent="Y1276" Any="true" BondType="?" /><ComponentPattern MolecularComponent="Y1289" Any="true" BondType="?" /><ComponentPattern MolecularComponent="Y1328" ComponentStatePattern="P" BondType="4"><Bond MolecularTypePattern="p52Shc1" ComponentPattern="PTB" /></ComponentPattern><ComponentPattern MolecularComponent="loc" Any="true" BondType="?" /></MolecularTypePattern><MolecularTypePattern ParticipantMatch="2" Index="7"><MolecularType Name="HRG" /><ComponentPattern MolecularComponent="EGFL" BondType="3"><Bond MolecularTypePattern="ErbB3" ComponentPattern="I_III" /></ComponentPattern><ComponentPattern MolecularComponent="deg" Any="true" BondType="?" /><ComponentPattern MolecularComponent="loc" Any="true" BondType="?" /></MolecularTypePattern></SpeciesPattern></ReactantPattern></ReactantPatternsList><ProductPatternsList><ProductPattern Structure="c0"><SpeciesPattern><MolecularTypePattern ParticipantMatch="1" Index="1"><MolecularType Name="HRG" /><ComponentPattern MolecularComponent="EGFL" BondType="5"><Bond MolecularTypePattern="ErbB4" ComponentPattern="I_III" /></ComponentPattern><ComponentPattern MolecularComponent="deg" Any="true" BondType="?" /><ComponentPattern MolecularComponent="loc" Any="true" BondType="?" /></MolecularTypePattern><MolecularTypePattern Index="2"><MolecularType Name="ErbB4" /><ComponentPattern MolecularComponent="I_III" BondType="5"><Bond MolecularTypePattern="HRG" ComponentPattern="EGFL" /></ComponentPattern><ComponentPattern MolecularComponent="II" BondType="1"><Bond MolecularTypePattern="ErbB3" ComponentPattern="II" /></ComponentPattern><ComponentPattern MolecularComponent="Y1056" Any="true" BondType="?" /><ComponentPattern MolecularComponent="Y1188" Any="true" BondType="?" /><ComponentPattern MolecularComponent="Y1242" Any="true" BondType="?" /><ComponentPattern MolecularComponent="loc" Any="true" BondType="?" /></MolecularTypePattern><MolecularTypePattern Index="3"><MolecularType Name="Gab1" /><ComponentPattern MolecularComponent="PH" BondType="?" /><ComponentPattern MolecularComponent="PRS1_PRS2" BondType="6"><Bond MolecularTypePattern="Grb2" ComponentPattern="cSH3" /></ComponentPattern><ComponentPattern MolecularComponent="T312" Any="true" BondType="?" /><ComponentPattern MolecularComponent="S381" Any="true" BondType="?" /><ComponentPattern MolecularComponent="Y447" Any="true" BondType="?" /><ComponentPattern MolecularComponent="S454" Any="true" BondType="?" /><ComponentPattern MolecularComponent="Y472" ComponentStatePattern="P" BondType="-" /><ComponentPattern MolecularComponent="T476" Any="true" BondType="?" /><ComponentPattern MolecularComponent="S581" Any="true" BondType="?" /><ComponentPattern MolecularComponent="S597" Any="true" BondType="?" /><ComponentPattern MolecularComponent="Y619" Any="true" BondType="?" /><ComponentPattern MolecularComponent="Y657" Any="true" BondType="?" /><ComponentPattern MolecularComponent="loc" Any="true" BondType="?" /></MolecularTypePattern><MolecularTypePattern Index="4"><MolecularType Name="Grb2" /><ComponentPattern MolecularComponent="SH2r" BondType="?" /><ComponentPattern MolecularComponent="SH2s" BondType="2"><Bond MolecularTypePattern="p52Shc1" ComponentPattern="Y317" /></ComponentPattern><ComponentPattern MolecularComponent="cSH3" BondType="6"><Bond MolecularTypePattern="Gab1" ComponentPattern="PRS1_PRS2" /></ComponentPattern><ComponentPattern MolecularComponent="nSH3" BondType="?" /><ComponentPattern MolecularComponent="loc" Any="true" BondType="?" /></MolecularTypePattern><MolecularTypePattern Index="5"><MolecularType Name="p52Shc1" /><ComponentPattern MolecularComponent="PTB" BondType="4"><Bond MolecularTypePattern="ErbB3" ComponentPattern="Y1328" /></ComponentPattern><ComponentPattern MolecularComponent="Y317" ComponentStatePattern="P" BondType="2"><Bond MolecularTypePattern="Grb2" ComponentPattern="SH2s" /></ComponentPattern><ComponentPattern MolecularComponent="loc" Any="true" BondType="?" /></MolecularTypePattern><MolecularTypePattern Index="6"><MolecularType Name="ErbB3" /><ComponentPattern MolecularComponent="I_III" BondType="3"><Bond MolecularTypePattern="HRG" ComponentPattern="EGFL" /></ComponentPattern><ComponentPattern MolecularComponent="II" BondType="1"><Bond MolecularTypePattern="ErbB4" ComponentPattern="II" /></ComponentPattern><ComponentPattern MolecularComponent="Y1054" Any="true" BondType="?" /><ComponentPattern MolecularComponent="Y1197" Any="true" BondType="?" /><ComponentPattern MolecularComponent="Y1222" Any="true" BondType="?" /><ComponentPattern MolecularComponent="Y1260" Any="true" BondType="?" /><ComponentPattern MolecularComponent="Y1276" Any="true" BondType="?" /><ComponentPattern MolecularComponent="Y1289" Any="true" BondType="?" /><ComponentPattern MolecularComponent="Y1328" ComponentStatePattern="P" BondType="4"><Bond MolecularTypePattern="p52Shc1" ComponentPattern="PTB" /></ComponentPattern><ComponentPattern MolecularComponent="loc" Any="true" BondType="?" /></MolecularTypePattern><MolecularTypePattern ParticipantMatch="2" Index="7"><MolecularType Name="HRG" /><ComponentPattern MolecularComponent="EGFL" BondType="3"><Bond MolecularTypePattern="ErbB3" ComponentPattern="I_III" /></ComponentPattern><ComponentPattern MolecularComponent="deg" Any="true" BondType="?" /><ComponentPattern MolecularComponent="loc" Any="true" BondType="?" /></MolecularTypePattern></SpeciesPattern></ProductPattern></ProductPatternsList><Kinetics KineticsType="MassAction"><Parameter Name="ruleRate" Role="RuleRate" Unit="molecules.um-3.s-1" /><Parameter Name="Kf" Role="MassActionKf" Unit="s-1">Gab1kp144</Parameter><Parameter Name="Kr" Role="MassActionKr" Unit="s-1">0.0</Parameter></Kinetics></ReactionRule><ReactionRule Name="r445" Structure="c0" ReactionRuleLabel="r445" ReactionRuleReversible="false"><ReactantPatternsList><ReactantPattern Structure="c0"><SpeciesPattern><MolecularTypePattern ParticipantMatch="1" Index="1"><MolecularType Name="HRG" /><ComponentPattern MolecularComponent="EGFL" BondType="5"><Bond MolecularTypePattern="ErbB4" ComponentPattern="I_III" /></ComponentPattern><ComponentPattern MolecularComponent="deg" Any="true" BondType="?" /><ComponentPattern MolecularComponent="loc" Any="true" BondType="?" /></MolecularTypePattern><MolecularTypePattern Index="2"><MolecularType Name="ErbB4" /><ComponentPattern MolecularComponent="I_III" BondType="5"><Bond MolecularTypePattern="HRG" ComponentPattern="EGFL" /></ComponentPattern><ComponentPattern MolecularComponent="II" BondType="1"><Bond MolecularTypePattern="ErbB3" ComponentPattern="II" /></ComponentPattern><ComponentPattern MolecularComponent="Y1056" Any="true" BondType="?" /><ComponentPattern MolecularComponent="Y1188" Any="true" BondType="?" /><ComponentPattern MolecularComponent="Y1242" Any="true" BondType="?" /><ComponentPattern MolecularComponent="loc" Any="true" BondType="?" /></MolecularTypePattern><MolecularTypePattern Index="3"><MolecularType Name="Gab1" /><ComponentPattern MolecularComponent="PH" BondType="?" /><ComponentPattern MolecularComponent="PRS1_PRS2" BondType="6"><Bond MolecularTypePattern="Grb2" ComponentPattern="cSH3" /></ComponentPattern><ComponentPattern MolecularComponent="T312" Any="true" BondType="?" /><ComponentPattern MolecularComponent="S381" Any="true" BondType="?" /><ComponentPattern MolecularComponent="Y447" Any="true" BondType="?" /><ComponentPattern MolecularComponent="S454" Any="true" BondType="?" /><ComponentPattern MolecularComponent="Y472" Any="true" BondType="?" /><ComponentPattern MolecularComponent="T476" Any="true" BondType="?" /><ComponentPattern MolecularComponent="S581" Any="true" BondType="?" /><ComponentPattern MolecularComponent="S597" Any="true" BondType="?" /><ComponentPattern MolecularComponent="Y619" ComponentStatePattern="O" BondType="-" /><ComponentPattern MolecularComponent="Y657" Any="true" BondType="?" /><ComponentPattern MolecularComponent="loc" Any="true" BondType="?" /></MolecularTypePattern><MolecularTypePattern Index="4"><MolecularType Name="Grb2" /><ComponentPattern MolecularComponent="SH2r" BondType="?" /><ComponentPattern MolecularComponent="SH2s" BondType="2"><Bond MolecularTypePattern="p52Shc1" ComponentPattern="Y317" /></ComponentPattern><ComponentPattern MolecularComponent="cSH3" BondType="6"><Bond MolecularTypePattern="Gab1" ComponentPattern="PRS1_PRS2" /></ComponentPattern><ComponentPattern MolecularComponent="nSH3" BondType="?" /><ComponentPattern MolecularComponent="loc" Any="true" BondType="?" /></MolecularTypePattern><MolecularTypePattern Index="5"><MolecularType Name="p52Shc1" /><ComponentPattern MolecularComponent="PTB" BondType="4"><Bond MolecularTypePattern="ErbB3" ComponentPattern="Y1328" /></ComponentPattern><ComponentPattern MolecularComponent="Y317" ComponentStatePattern="P" BondType="2"><Bond MolecularTypePattern="Grb2" ComponentPattern="SH2s" /></ComponentPattern><ComponentPattern MolecularComponent="loc" Any="true" BondType="?" /></MolecularTypePattern><MolecularTypePattern Index="6"><MolecularType Name="ErbB3" /><ComponentPattern MolecularComponent="I_III" BondType="3"><Bond MolecularTypePattern="HRG" ComponentPattern="EGFL" /></ComponentPattern><ComponentPattern MolecularComponent="II" BondType="1"><Bond MolecularTypePattern="ErbB4" ComponentPattern="II" /></ComponentPattern><ComponentPattern MolecularComponent="Y1054" Any="true" BondType="?" /><ComponentPattern MolecularComponent="Y1197" Any="true" BondType="?" /><ComponentPattern MolecularComponent="Y1222" Any="true" BondType="?" /><ComponentPattern MolecularComponent="Y1260" Any="true" BondType="?" /><ComponentPattern MolecularComponent="Y1276" Any="true" BondType="?" /><ComponentPattern MolecularComponent="Y1289" Any="true" BondType="?" /><ComponentPattern MolecularComponent="Y1328" ComponentStatePattern="P" BondType="4"><Bond MolecularTypePattern="p52Shc1" ComponentPattern="PTB" /></ComponentPattern><ComponentPattern MolecularComponent="loc" Any="true" BondType="?" /></MolecularTypePattern><MolecularTypePattern ParticipantMatch="2" Index="7"><MolecularType Name="HRG" /><ComponentPattern MolecularComponent="EGFL" BondType="3"><Bond MolecularTypePattern="ErbB3" ComponentPattern="I_III" /></ComponentPattern><ComponentPattern MolecularComponent="deg" Any="true" BondType="?" /><ComponentPattern MolecularComponent="loc" Any="true" BondType="?" /></MolecularTypePattern></SpeciesPattern></ReactantPattern></ReactantPatternsList><ProductPatternsList><ProductPattern Structure="c0"><SpeciesPattern><MolecularTypePattern ParticipantMatch="1" Index="1"><MolecularType Name="HRG" /><ComponentPattern MolecularComponent="EGFL" BondType="5"><Bond MolecularTypePattern="ErbB4" ComponentPattern="I_III" /></ComponentPattern><ComponentPattern MolecularComponent="deg" Any="true" BondType="?" /><ComponentPattern MolecularComponent="loc" Any="true" BondType="?" /></MolecularTypePattern><MolecularTypePattern Index="2"><MolecularType Name="ErbB4" /><ComponentPattern MolecularComponent="I_III" BondType="5"><Bond MolecularTypePattern="HRG" ComponentPattern="EGFL" /></ComponentPattern><ComponentPattern MolecularComponent="II" BondType="1"><Bond MolecularTypePattern="ErbB3" ComponentPattern="II" /></ComponentPattern><ComponentPattern MolecularComponent="Y1056" Any="true" BondType="?" /><ComponentPattern MolecularComponent="Y1188" Any="true" BondType="?" /><ComponentPattern MolecularComponent="Y1242" Any="true" BondType="?" /><ComponentPattern MolecularComponent="loc" Any="true" BondType="?" /></MolecularTypePattern><MolecularTypePattern Index="3"><MolecularType Name="Gab1" /><ComponentPattern MolecularComponent="PH" BondType="?" /><ComponentPattern MolecularComponent="PRS1_PRS2" BondType="6"><Bond MolecularTypePattern="Grb2" ComponentPattern="cSH3" /></ComponentPattern><ComponentPattern MolecularComponent="T312" Any="true" BondType="?" /><ComponentPattern MolecularComponent="S381" Any="true" BondType="?" /><ComponentPattern MolecularComponent="Y447" Any="true" BondType="?" /><ComponentPattern MolecularComponent="S454" Any="true" BondType="?" /><ComponentPattern MolecularComponent="Y472" Any="true" BondType="?" /><ComponentPattern MolecularComponent="T476" Any="true" BondType="?" /><ComponentPattern MolecularComponent="S581" Any="true" BondType="?" /><ComponentPattern MolecularComponent="S597" Any="true" BondType="?" /><ComponentPattern MolecularComponent="Y619" ComponentStatePattern="P" BondType="-" /><ComponentPattern MolecularComponent="Y657" Any="true" BondType="?" /><ComponentPattern MolecularComponent="loc" Any="true" BondType="?" /></MolecularTypePattern><MolecularTypePattern Index="4"><MolecularType Name="Grb2" /><ComponentPattern MolecularComponent="SH2r" BondType="?" /><ComponentPattern MolecularComponent="SH2s" BondType="2"><Bond MolecularTypePattern="p52Shc1" ComponentPattern="Y317" /></ComponentPattern><ComponentPattern MolecularComponent="cSH3" BondType="6"><Bond MolecularTypePattern="Gab1" ComponentPattern="PRS1_PRS2" /></ComponentPattern><ComponentPattern MolecularComponent="nSH3" BondType="?" /><ComponentPattern MolecularComponent="loc" Any="true" BondType="?" /></MolecularTypePattern><MolecularTypePattern Index="5"><MolecularType Name="p52Shc1" /><ComponentPattern MolecularComponent="PTB" BondType="4"><Bond MolecularTypePattern="ErbB3" ComponentPattern="Y1328" /></ComponentPattern><ComponentPattern MolecularComponent="Y317" ComponentStatePattern="P" BondType="2"><Bond MolecularTypePattern="Grb2" ComponentPattern="SH2s" /></ComponentPattern><ComponentPattern MolecularComponent="loc" Any="true" BondType="?" /></MolecularTypePattern><MolecularTypePattern Index="6"><MolecularType Name="ErbB3" /><ComponentPattern MolecularComponent="I_III" BondType="3"><Bond MolecularTypePattern="HRG" ComponentPattern="EGFL" /></ComponentPattern><ComponentPattern MolecularComponent="II" BondType="1"><Bond MolecularTypePattern="ErbB4" ComponentPattern="II" /></ComponentPattern><ComponentPattern MolecularComponent="Y1054" Any="true" BondType="?" /><ComponentPattern MolecularComponent="Y1197" Any="true" BondType="?" /><ComponentPattern MolecularComponent="Y1222" Any="true" BondType="?" /><ComponentPattern MolecularComponent="Y1260" Any="true" BondType="?" /><ComponentPattern MolecularComponent="Y1276" Any="true" BondType="?" /><ComponentPattern MolecularComponent="Y1289" Any="true" BondType="?" /><ComponentPattern MolecularComponent="Y1328" ComponentStatePattern="P" BondType="4"><Bond MolecularTypePattern="p52Shc1" ComponentPattern="PTB" /></ComponentPattern><ComponentPattern MolecularComponent="loc" Any="true" BondType="?" /></MolecularTypePattern><MolecularTypePattern ParticipantMatch="2" Index="7"><MolecularType Name="HRG" /><ComponentPattern MolecularComponent="EGFL" BondType="3"><Bond MolecularTypePattern="ErbB3" ComponentPattern="I_III" /></ComponentPattern><ComponentPattern MolecularComponent="deg" Any="true" BondType="?" /><ComponentPattern MolecularComponent="loc" Any="true" BondType="?" /></MolecularTypePattern></SpeciesPattern></ProductPattern></ProductPatternsList><Kinetics KineticsType="MassAction"><Parameter Name="ruleRate" Role="RuleRate" Unit="molecules.um-3.s-1" /><Parameter Name="Kf" Role="MassActionKf" Unit="s-1">Gab1kp145</Parameter><Parameter Name="Kr" Role="MassActionKr" Unit="s-1">0.0</Parameter></Kinetics></ReactionRule><ReactionRule Name="r446" Structure="c0" ReactionRuleLabel="r446" ReactionRuleReversible="false"><ReactantPatternsList><ReactantPattern Structure="c0"><SpeciesPattern><MolecularTypePattern ParticipantMatch="1" Index="1"><MolecularType Name="HRG" /><ComponentPattern MolecularComponent="EGFL" BondType="5"><Bond MolecularTypePattern="ErbB4" ComponentPattern="I_III" /></ComponentPattern><ComponentPattern MolecularComponent="deg" Any="true" BondType="?" /><ComponentPattern MolecularComponent="loc" Any="true" BondType="?" /></MolecularTypePattern><MolecularTypePattern Index="2"><MolecularType Name="ErbB4" /><ComponentPattern MolecularComponent="I_III" BondType="5"><Bond MolecularTypePattern="HRG" ComponentPattern="EGFL" /></ComponentPattern><ComponentPattern MolecularComponent="II" BondType="1"><Bond MolecularTypePattern="ErbB3" ComponentPattern="II" /></ComponentPattern><ComponentPattern MolecularComponent="Y1056" Any="true" BondType="?" /><ComponentPattern MolecularComponent="Y1188" Any="true" BondType="?" /><ComponentPattern MolecularComponent="Y1242" Any="true" BondType="?" /><ComponentPattern MolecularComponent="loc" Any="true" BondType="?" /></MolecularTypePattern><MolecularTypePattern Index="3"><MolecularType Name="Gab1" /><ComponentPattern MolecularComponent="PH" BondType="?" /><ComponentPattern MolecularComponent="PRS1_PRS2" BondType="6"><Bond MolecularTypePattern="Grb2" ComponentPattern="cSH3" /></ComponentPattern><ComponentPattern MolecularComponent="T312" Any="true" BondType="?" /><ComponentPattern MolecularComponent="S381" Any="true" BondType="?" /><ComponentPattern MolecularComponent="Y447" Any="true" BondType="?" /><ComponentPattern MolecularComponent="S454" Any="true" BondType="?" /><ComponentPattern MolecularComponent="Y472" Any="true" BondType="?" /><ComponentPattern MolecularComponent="T476" Any="true" BondType="?" /><ComponentPattern MolecularComponent="S581" Any="true" BondType="?" /><ComponentPattern MolecularComponent="S597" Any="true" BondType="?" /><ComponentPattern MolecularComponent="Y619" Any="true" BondType="?" /><ComponentPattern MolecularComponent="Y657" ComponentStatePattern="O" BondType="-" /><ComponentPattern MolecularComponent="loc" Any="true" BondType="?" /></MolecularTypePattern><MolecularTypePattern Index="4"><MolecularType Name="Grb2" /><ComponentPattern MolecularComponent="SH2r" BondType="?" /><ComponentPattern MolecularComponent="SH2s" BondType="2"><Bond MolecularTypePattern="p52Shc1" ComponentPattern="Y317" /></ComponentPattern><ComponentPattern MolecularComponent="cSH3" BondType="6"><Bond MolecularTypePattern="Gab1" ComponentPattern="PRS1_PRS2" /></ComponentPattern><ComponentPattern MolecularComponent="nSH3" BondType="?" /><ComponentPattern MolecularComponent="loc" Any="true" BondType="?" /></MolecularTypePattern><MolecularTypePattern Index="5"><MolecularType Name="p52Shc1" /><ComponentPattern MolecularComponent="PTB" BondType="4"><Bond MolecularTypePattern="ErbB3" ComponentPattern="Y1328" /></ComponentPattern><ComponentPattern MolecularComponent="Y317" ComponentStatePattern="P" BondType="2"><Bond MolecularTypePattern="Grb2" ComponentPattern="SH2s" /></ComponentPattern><ComponentPattern MolecularComponent="loc" Any="true" BondType="?" /></MolecularTypePattern><MolecularTypePattern Index="6"><MolecularType Name="ErbB3" /><ComponentPattern MolecularComponent="I_III" BondType="3"><Bond MolecularTypePattern="HRG" ComponentPattern="EGFL" /></ComponentPattern><ComponentPattern MolecularComponent="II" BondType="1"><Bond MolecularTypePattern="ErbB4" ComponentPattern="II" /></ComponentPattern><ComponentPattern MolecularComponent="Y1054" Any="true" BondType="?" /><ComponentPattern MolecularComponent="Y1197" Any="true" BondType="?" /><ComponentPattern MolecularComponent="Y1222" Any="true" BondType="?" /><ComponentPattern MolecularComponent="Y1260" Any="true" BondType="?" /><ComponentPattern MolecularComponent="Y1276" Any="true" BondType="?" /><ComponentPattern MolecularComponent="Y1289" Any="true" BondType="?" /><ComponentPattern MolecularComponent="Y1328" ComponentStatePattern="P" BondType="4"><Bond MolecularTypePattern="p52Shc1" ComponentPattern="PTB" /></ComponentPattern><ComponentPattern MolecularComponent="loc" Any="true" BondType="?" /></MolecularTypePattern><MolecularTypePattern ParticipantMatch="2" Index="7"><MolecularType Name="HRG" /><ComponentPattern MolecularComponent="EGFL" BondType="3"><Bond MolecularTypePattern="ErbB3" ComponentPattern="I_III" /></ComponentPattern><ComponentPattern MolecularComponent="deg" Any="true" BondType="?" /><ComponentPattern MolecularComponent="loc" Any="true" BondType="?" /></MolecularTypePattern></SpeciesPattern></ReactantPattern></ReactantPatternsList><ProductPatternsList><ProductPattern Structure="c0"><SpeciesPattern><MolecularTypePattern ParticipantMatch="1" Index="1"><MolecularType Name="HRG" /><ComponentPattern MolecularComponent="EGFL" BondType="5"><Bond MolecularTypePattern="ErbB4" ComponentPattern="I_III" /></ComponentPattern><ComponentPattern MolecularComponent="deg" Any="true" BondType="?" /><ComponentPattern MolecularComponent="loc" Any="true" BondType="?" /></MolecularTypePattern><MolecularTypePattern Index="2"><MolecularType Name="ErbB4" /><ComponentPattern MolecularComponent="I_III" BondType="5"><Bond MolecularTypePattern="HRG" ComponentPattern="EGFL" /></ComponentPattern><ComponentPattern MolecularComponent="II" BondType="1"><Bond MolecularTypePattern="ErbB3" ComponentPattern="II" /></ComponentPattern><ComponentPattern MolecularComponent="Y1056" Any="true" BondType="?" /><ComponentPattern MolecularComponent="Y1188" Any="true" BondType="?" /><ComponentPattern MolecularComponent="Y1242" Any="true" BondType="?" /><ComponentPattern MolecularComponent="loc" Any="true" BondType="?" /></MolecularTypePattern><MolecularTypePattern Index="3"><MolecularType Name="Gab1" /><ComponentPattern MolecularComponent="PH" BondType="?" /><ComponentPattern MolecularComponent="PRS1_PRS2" BondType="6"><Bond MolecularTypePattern="Grb2" ComponentPattern="cSH3" /></ComponentPattern><ComponentPattern MolecularComponent="T312" Any="true" BondType="?" /><ComponentPattern MolecularComponent="S381" Any="true" BondType="?" /><ComponentPattern MolecularComponent="Y447" Any="true" BondType="?" /><ComponentPattern MolecularComponent="S454" Any="true" BondType="?" /><ComponentPattern MolecularComponent="Y472" Any="true" BondType="?" /><ComponentPattern MolecularComponent="T476" Any="true" BondType="?" /><ComponentPattern MolecularComponent="S581" Any="true" BondType="?" /><ComponentPattern MolecularComponent="S597" Any="true" BondType="?" /><ComponentPattern MolecularComponent="Y619" Any="true" BondType="?" /><ComponentPattern MolecularComponent="Y657" ComponentStatePattern="P" BondType="-" /><ComponentPattern MolecularComponent="loc" Any="true" BondType="?" /></MolecularTypePattern><MolecularTypePattern Index="4"><MolecularType Name="Grb2" /><ComponentPattern MolecularComponent="SH2r" BondType="?" /><ComponentPattern MolecularComponent="SH2s" BondType="2"><Bond MolecularTypePattern="p52Shc1" ComponentPattern="Y317" /></ComponentPattern><ComponentPattern MolecularComponent="cSH3" BondType="6"><Bond MolecularTypePattern="Gab1" ComponentPattern="PRS1_PRS2" /></ComponentPattern><ComponentPattern MolecularComponent="nSH3" BondType="?" /><ComponentPattern MolecularComponent="loc" Any="true" BondType="?" /></MolecularTypePattern><MolecularTypePattern Index="5"><MolecularType Name="p52Shc1" /><ComponentPattern MolecularComponent="PTB" BondType="4"><Bond MolecularTypePattern="ErbB3" ComponentPattern="Y1328" /></ComponentPattern><ComponentPattern MolecularComponent="Y317" ComponentStatePattern="P" BondType="2"><Bond MolecularTypePattern="Grb2" ComponentPattern="SH2s" /></ComponentPattern><ComponentPattern MolecularComponent="loc" Any="true" BondType="?" /></MolecularTypePattern><MolecularTypePattern Index="6"><MolecularType Name="ErbB3" /><ComponentPattern MolecularComponent="I_III" BondType="3"><Bond MolecularTypePattern="HRG" ComponentPattern="EGFL" /></ComponentPattern><ComponentPattern MolecularComponent="II" BondType="1"><Bond MolecularTypePattern="ErbB4" ComponentPattern="II" /></ComponentPattern><ComponentPattern MolecularComponent="Y1054" Any="true" BondType="?" /><ComponentPattern MolecularComponent="Y1197" Any="true" BondType="?" /><ComponentPattern MolecularComponent="Y1222" Any="true" BondType="?" /><ComponentPattern MolecularComponent="Y1260" Any="true" BondType="?" /><ComponentPattern MolecularComponent="Y1276" Any="true" BondType="?" /><ComponentPattern MolecularComponent="Y1289" Any="true" BondType="?" /><ComponentPattern MolecularComponent="Y1328" ComponentStatePattern="P" BondType="4"><Bond MolecularTypePattern="p52Shc1" ComponentPattern="PTB" /></ComponentPattern><ComponentPattern MolecularComponent="loc" Any="true" BondType="?" /></MolecularTypePattern><MolecularTypePattern ParticipantMatch="2" Index="7"><MolecularType Name="HRG" /><ComponentPattern MolecularComponent="EGFL" BondType="3"><Bond MolecularTypePattern="ErbB3" ComponentPattern="I_III" /></ComponentPattern><ComponentPattern MolecularComponent="deg" Any="true" BondType="?" /><ComponentPattern MolecularComponent="loc" Any="true" BondType="?" /></MolecularTypePattern></SpeciesPattern></ProductPattern></ProductPatternsList><Kinetics KineticsType="MassAction"><Parameter Name="ruleRate" Role="RuleRate" Unit="molecules.um-3.s-1" /><Parameter Name="Kf" Role="MassActionKf" Unit="s-1">Gab1kp146</Parameter><Parameter Name="Kr" Role="MassActionKr" Unit="s-1">0.0</Parameter></Kinetics></ReactionRule><ReactionRule Name="r447" Structure="c0" ReactionRuleLabel="r447" ReactionRuleReversible="false"><ReactantPatternsList><ReactantPattern Structure="c0"><SpeciesPattern><MolecularTypePattern ParticipantMatch="1" Index="1"><MolecularType Name="HRG" /><ComponentPattern MolecularComponent="EGFL" BondType="5"><Bond MolecularTypePattern="ErbB4" ComponentPattern="I_III" /></ComponentPattern><ComponentPattern MolecularComponent="deg" Any="true" BondType="?" /><ComponentPattern MolecularComponent="loc" Any="true" BondType="?" /></MolecularTypePattern><MolecularTypePattern ParticipantMatch="3" Index="2"><MolecularType Name="ErbB4" /><ComponentPattern MolecularComponent="I_III" BondType="5"><Bond MolecularTypePattern="HRG" ComponentPattern="EGFL" /></ComponentPattern><ComponentPattern MolecularComponent="II" BondType="1"><Bond MolecularTypePattern="ErbB4" ComponentPattern="II" /></ComponentPattern><ComponentPattern MolecularComponent="Y1056" Any="true" BondType="?" /><ComponentPattern MolecularComponent="Y1188" Any="true" BondType="?" /><ComponentPattern MolecularComponent="Y1242" Any="true" BondType="?" /><ComponentPattern MolecularComponent="loc" Any="true" BondType="?" /></MolecularTypePattern><MolecularTypePattern Index="3"><MolecularType Name="Gab1" /><ComponentPattern MolecularComponent="PH" BondType="?" /><ComponentPattern MolecularComponent="PRS1_PRS2" BondType="6"><Bond MolecularTypePattern="Grb2" ComponentPattern="cSH3" /></ComponentPattern><ComponentPattern MolecularComponent="T312" Any="true" BondType="?" /><ComponentPattern MolecularComponent="S381" Any="true" BondType="?" /><ComponentPattern MolecularComponent="Y447" ComponentStatePattern="O" BondType="-" /><ComponentPattern MolecularComponent="S454" Any="true" BondType="?" /><ComponentPattern MolecularComponent="Y472" Any="true" BondType="?" /><ComponentPattern MolecularComponent="T476" Any="true" BondType="?" /><ComponentPattern MolecularComponent="S581" Any="true" BondType="?" /><ComponentPattern MolecularComponent="S597" Any="true" BondType="?" /><ComponentPattern MolecularComponent="Y619" Any="true" BondType="?" /><ComponentPattern MolecularComponent="Y657" Any="true" BondType="?" /><ComponentPattern MolecularComponent="loc" Any="true" BondType="?" /></MolecularTypePattern><MolecularTypePattern Index="4"><MolecularType Name="Grb2" /><ComponentPattern MolecularComponent="SH2r" BondType="?" /><ComponentPattern MolecularComponent="SH2s" BondType="2"><Bond MolecularTypePattern="p52Shc1" ComponentPattern="Y317" /></ComponentPattern><ComponentPattern MolecularComponent="cSH3" BondType="6"><Bond MolecularTypePattern="Gab1" ComponentPattern="PRS1_PRS2" /></ComponentPattern><ComponentPattern MolecularComponent="nSH3" BondType="?" /><ComponentPattern MolecularComponent="loc" Any="true" BondType="?" /></MolecularTypePattern><MolecularTypePattern Index="5"><MolecularType Name="p52Shc1" /><ComponentPattern MolecularComponent="PTB" BondType="4"><Bond MolecularTypePattern="ErbB4" ComponentPattern="Y1188" /></ComponentPattern><ComponentPattern MolecularComponent="Y317" ComponentStatePattern="P" BondType="2"><Bond MolecularTypePattern="Grb2" ComponentPattern="SH2s" /></ComponentPattern><ComponentPattern MolecularComponent="loc" Any="true" BondType="?" /></MolecularTypePattern><MolecularTypePattern ParticipantMatch="4" Index="6"><MolecularType Name="ErbB4" /><ComponentPattern MolecularComponent="I_III" BondType="3"><Bond MolecularTypePattern="HRG" ComponentPattern="EGFL" /></ComponentPattern><ComponentPattern MolecularComponent="II" BondType="1"><Bond MolecularTypePattern="ErbB4" ComponentPattern="II" /></ComponentPattern><ComponentPattern MolecularComponent="Y1056" Any="true" BondType="?" /><ComponentPattern MolecularComponent="Y1188" ComponentStatePattern="P" BondType="4"><Bond MolecularTypePattern="p52Shc1" ComponentPattern="PTB" /></ComponentPattern><ComponentPattern MolecularComponent="Y1242" Any="true" BondType="?" /><ComponentPattern MolecularComponent="loc" Any="true" BondType="?" /></MolecularTypePattern><MolecularTypePattern ParticipantMatch="2" Index="7"><MolecularType Name="HRG" /><ComponentPattern MolecularComponent="EGFL" BondType="3"><Bond MolecularTypePattern="ErbB4" ComponentPattern="I_III" /></ComponentPattern><ComponentPattern MolecularComponent="deg" Any="true" BondType="?" /><ComponentPattern MolecularComponent="loc" Any="true" BondType="?" /></MolecularTypePattern></SpeciesPattern></ReactantPattern></ReactantPatternsList><ProductPatternsList><ProductPattern Structure="c0"><SpeciesPattern><MolecularTypePattern ParticipantMatch="1" Index="1"><MolecularType Name="HRG" /><ComponentPattern MolecularComponent="EGFL" BondType="5"><Bond MolecularTypePattern="ErbB4" ComponentPattern="I_III" /></ComponentPattern><ComponentPattern MolecularComponent="deg" Any="true" BondType="?" /><ComponentPattern MolecularComponent="loc" Any="true" BondType="?" /></MolecularTypePattern><MolecularTypePattern ParticipantMatch="3" Index="2"><MolecularType Name="ErbB4" /><ComponentPattern MolecularComponent="I_III" BondType="5"><Bond MolecularTypePattern="HRG" ComponentPattern="EGFL" /></ComponentPattern><ComponentPattern MolecularComponent="II" BondType="1"><Bond MolecularTypePattern="ErbB4" ComponentPattern="II" /></ComponentPattern><ComponentPattern MolecularComponent="Y1056" Any="true" BondType="?" /><ComponentPattern MolecularComponent="Y1188" Any="true" BondType="?" /><ComponentPattern MolecularComponent="Y1242" Any="true" BondType="?" /><ComponentPattern MolecularComponent="loc" Any="true" BondType="?" /></MolecularTypePattern><MolecularTypePattern Index="3"><MolecularType Name="Gab1" /><ComponentPattern MolecularComponent="PH" BondType="?" /><ComponentPattern MolecularComponent="PRS1_PRS2" BondType="6"><Bond MolecularTypePattern="Grb2" ComponentPattern="cSH3" /></ComponentPattern><ComponentPattern MolecularComponent="T312" Any="true" BondType="?" /><ComponentPattern MolecularComponent="S381" Any="true" BondType="?" /><ComponentPattern MolecularComponent="Y447" ComponentStatePattern="P" BondType="-" /><ComponentPattern MolecularComponent="S454" Any="true" BondType="?" /><ComponentPattern MolecularComponent="Y472" Any="true" BondType="?" /><ComponentPattern MolecularComponent="T476" Any="true" BondType="?" /><ComponentPattern MolecularComponent="S581" Any="true" BondType="?" /><ComponentPattern MolecularComponent="S597" Any="true" BondType="?" /><ComponentPattern MolecularComponent="Y619" Any="true" BondType="?" /><ComponentPattern MolecularComponent="Y657" Any="true" BondType="?" /><ComponentPattern MolecularComponent="loc" Any="true" BondType="?" /></MolecularTypePattern><MolecularTypePattern Index="4"><MolecularType Name="Grb2" /><ComponentPattern MolecularComponent="SH2r" BondType="?" /><ComponentPattern MolecularComponent="SH2s" BondType="2"><Bond MolecularTypePattern="p52Shc1" ComponentPattern="Y317" /></ComponentPattern><ComponentPattern MolecularComponent="cSH3" BondType="6"><Bond MolecularTypePattern="Gab1" ComponentPattern="PRS1_PRS2" /></ComponentPattern><ComponentPattern MolecularComponent="nSH3" BondType="?" /><ComponentPattern MolecularComponent="loc" Any="true" BondType="?" /></MolecularTypePattern><MolecularTypePattern Index="5"><MolecularType Name="p52Shc1" /><ComponentPattern MolecularComponent="PTB" BondType="4"><Bond MolecularTypePattern="ErbB4" ComponentPattern="Y1188" /></ComponentPattern><ComponentPattern MolecularComponent="Y317" ComponentStatePattern="P" BondType="2"><Bond MolecularTypePattern="Grb2" ComponentPattern="SH2s" /></ComponentPattern><ComponentPattern MolecularComponent="loc" Any="true" BondType="?" /></MolecularTypePattern><MolecularTypePattern ParticipantMatch="4" Index="6"><MolecularType Name="ErbB4" /><ComponentPattern MolecularComponent="I_III" BondType="3"><Bond MolecularTypePattern="HRG" ComponentPattern="EGFL" /></ComponentPattern><ComponentPattern MolecularComponent="II" BondType="1"><Bond MolecularTypePattern="ErbB4" ComponentPattern="II" /></ComponentPattern><ComponentPattern MolecularComponent="Y1056" Any="true" BondType="?" /><ComponentPattern MolecularComponent="Y1188" ComponentStatePattern="P" BondType="4"><Bond MolecularTypePattern="p52Shc1" ComponentPattern="PTB" /></ComponentPattern><ComponentPattern MolecularComponent="Y1242" Any="true" BondType="?" /><ComponentPattern MolecularComponent="loc" Any="true" BondType="?" /></MolecularTypePattern><MolecularTypePattern ParticipantMatch="2" Index="7"><MolecularType Name="HRG" /><ComponentPattern MolecularComponent="EGFL" BondType="3"><Bond MolecularTypePattern="ErbB4" ComponentPattern="I_III" /></ComponentPattern><ComponentPattern MolecularComponent="deg" Any="true" BondType="?" /><ComponentPattern MolecularComponent="loc" Any="true" BondType="?" /></MolecularTypePattern></SpeciesPattern></ProductPattern></ProductPatternsList><Kinetics KineticsType="MassAction"><Parameter Name="ruleRate" Role="RuleRate" Unit="molecules.um-3.s-1" /><Parameter Name="Kf" Role="MassActionKf" Unit="s-1">Gab1kp147</Parameter><Parameter Name="Kr" Role="MassActionKr" Unit="s-1">0.0</Parameter></Kinetics></ReactionRule><ReactionRule Name="r448" Structure="c0" ReactionRuleLabel="r448" ReactionRuleReversible="false"><ReactantPatternsList><ReactantPattern Structure="c0"><SpeciesPattern><MolecularTypePattern ParticipantMatch="1" Index="1"><MolecularType Name="HRG" /><ComponentPattern MolecularComponent="EGFL" BondType="5"><Bond MolecularTypePattern="ErbB4" ComponentPattern="I_III" /></ComponentPattern><ComponentPattern MolecularComponent="deg" Any="true" BondType="?" /><ComponentPattern MolecularComponent="loc" Any="true" BondType="?" /></MolecularTypePattern><MolecularTypePattern ParticipantMatch="3" Index="2"><MolecularType Name="ErbB4" /><ComponentPattern MolecularComponent="I_III" BondType="5"><Bond MolecularTypePattern="HRG" ComponentPattern="EGFL" /></ComponentPattern><ComponentPattern MolecularComponent="II" BondType="1"><Bond MolecularTypePattern="ErbB4" ComponentPattern="II" /></ComponentPattern><ComponentPattern MolecularComponent="Y1056" Any="true" BondType="?" /><ComponentPattern MolecularComponent="Y1188" Any="true" BondType="?" /><ComponentPattern MolecularComponent="Y1242" Any="true" BondType="?" /><ComponentPattern MolecularComponent="loc" Any="true" BondType="?" /></MolecularTypePattern><MolecularTypePattern Index="3"><MolecularType Name="Gab1" /><ComponentPattern MolecularComponent="PH" BondType="?" /><ComponentPattern MolecularComponent="PRS1_PRS2" BondType="6"><Bond MolecularTypePattern="Grb2" ComponentPattern="cSH3" /></ComponentPattern><ComponentPattern MolecularComponent="T312" Any="true" BondType="?" /><ComponentPattern MolecularComponent="S381" Any="true" BondType="?" /><ComponentPattern MolecularComponent="Y447" Any="true" BondType="?" /><ComponentPattern MolecularComponent="S454" Any="true" BondType="?" /><ComponentPattern MolecularComponent="Y472" ComponentStatePattern="O" BondType="-" /><ComponentPattern MolecularComponent="T476" Any="true" BondType="?" /><ComponentPattern MolecularComponent="S581" Any="true" BondType="?" /><ComponentPattern MolecularComponent="S597" Any="true" BondType="?" /><ComponentPattern MolecularComponent="Y619" Any="true" BondType="?" /><ComponentPattern MolecularComponent="Y657" Any="true" BondType="?" /><ComponentPattern MolecularComponent="loc" Any="true" BondType="?" /></MolecularTypePattern><MolecularTypePattern Index="4"><MolecularType Name="Grb2" /><ComponentPattern MolecularComponent="SH2r" BondType="?" /><ComponentPattern MolecularComponent="SH2s" BondType="2"><Bond MolecularTypePattern="p52Shc1" ComponentPattern="Y317" /></ComponentPattern><ComponentPattern MolecularComponent="cSH3" BondType="6"><Bond MolecularTypePattern="Gab1" ComponentPattern="PRS1_PRS2" /></ComponentPattern><ComponentPattern MolecularComponent="nSH3" BondType="?" /><ComponentPattern MolecularComponent="loc" Any="true" BondType="?" /></MolecularTypePattern><MolecularTypePattern Index="5"><MolecularType Name="p52Shc1" /><ComponentPattern MolecularComponent="PTB" BondType="4"><Bond MolecularTypePattern="ErbB4" ComponentPattern="Y1188" /></ComponentPattern><ComponentPattern MolecularComponent="Y317" ComponentStatePattern="P" BondType="2"><Bond MolecularTypePattern="Grb2" ComponentPattern="SH2s" /></ComponentPattern><ComponentPattern MolecularComponent="loc" Any="true" BondType="?" /></MolecularTypePattern><MolecularTypePattern ParticipantMatch="4" Index="6"><MolecularType Name="ErbB4" /><ComponentPattern MolecularComponent="I_III" BondType="3"><Bond MolecularTypePattern="HRG" ComponentPattern="EGFL" /></ComponentPattern><ComponentPattern MolecularComponent="II" BondType="1"><Bond MolecularTypePattern="ErbB4" ComponentPattern="II" /></ComponentPattern><ComponentPattern MolecularComponent="Y1056" Any="true" BondType="?" /><ComponentPattern MolecularComponent="Y1188" ComponentStatePattern="P" BondType="4"><Bond MolecularTypePattern="p52Shc1" ComponentPattern="PTB" /></ComponentPattern><ComponentPattern MolecularComponent="Y1242" Any="true" BondType="?" /><ComponentPattern MolecularComponent="loc" Any="true" BondType="?" /></MolecularTypePattern><MolecularTypePattern ParticipantMatch="2" Index="7"><MolecularType Name="HRG" /><ComponentPattern MolecularComponent="EGFL" BondType="3"><Bond MolecularTypePattern="ErbB4" ComponentPattern="I_III" /></ComponentPattern><ComponentPattern MolecularComponent="deg" Any="true" BondType="?" /><ComponentPattern MolecularComponent="loc" Any="true" BondType="?" /></MolecularTypePattern></SpeciesPattern></ReactantPattern></ReactantPatternsList><ProductPatternsList><ProductPattern Structure="c0"><SpeciesPattern><MolecularTypePattern ParticipantMatch="1" Index="1"><MolecularType Name="HRG" /><ComponentPattern MolecularComponent="EGFL" BondType="5"><Bond MolecularTypePattern="ErbB4" ComponentPattern="I_III" /></ComponentPattern><ComponentPattern MolecularComponent="deg" Any="true" BondType="?" /><ComponentPattern MolecularComponent="loc" Any="true" BondType="?" /></MolecularTypePattern><MolecularTypePattern ParticipantMatch="3" Index="2"><MolecularType Name="ErbB4" /><ComponentPattern MolecularComponent="I_III" BondType="5"><Bond MolecularTypePattern="HRG" ComponentPattern="EGFL" /></ComponentPattern><ComponentPattern MolecularComponent="II" BondType="1"><Bond MolecularTypePattern="ErbB4" ComponentPattern="II" /></ComponentPattern><ComponentPattern MolecularComponent="Y1056" Any="true" BondType="?" /><ComponentPattern MolecularComponent="Y1188" Any="true" BondType="?" /><ComponentPattern MolecularComponent="Y1242" Any="true" BondType="?" /><ComponentPattern MolecularComponent="loc" Any="true" BondType="?" /></MolecularTypePattern><MolecularTypePattern Index="3"><MolecularType Name="Gab1" /><ComponentPattern MolecularComponent="PH" BondType="?" /><ComponentPattern MolecularComponent="PRS1_PRS2" BondType="6"><Bond MolecularTypePattern="Grb2" ComponentPattern="cSH3" /></ComponentPattern><ComponentPattern MolecularComponent="T312" Any="true" BondType="?" /><ComponentPattern MolecularComponent="S381" Any="true" BondType="?" /><ComponentPattern MolecularComponent="Y447" Any="true" BondType="?" /><ComponentPattern MolecularComponent="S454" Any="true" BondType="?" /><ComponentPattern MolecularComponent="Y472" ComponentStatePattern="P" BondType="-" /><ComponentPattern MolecularComponent="T476" Any="true" BondType="?" /><ComponentPattern MolecularComponent="S581" Any="true" BondType="?" /><ComponentPattern MolecularComponent="S597" Any="true" BondType="?" /><ComponentPattern MolecularComponent="Y619" Any="true" BondType="?" /><ComponentPattern MolecularComponent="Y657" Any="true" BondType="?" /><ComponentPattern MolecularComponent="loc" Any="true" BondType="?" /></MolecularTypePattern><MolecularTypePattern Index="4"><MolecularType Name="Grb2" /><ComponentPattern MolecularComponent="SH2r" BondType="?" /><ComponentPattern MolecularComponent="SH2s" BondType="2"><Bond MolecularTypePattern="p52Shc1" ComponentPattern="Y317" /></ComponentPattern><ComponentPattern MolecularComponent="cSH3" BondType="6"><Bond MolecularTypePattern="Gab1" ComponentPattern="PRS1_PRS2" /></ComponentPattern><ComponentPattern MolecularComponent="nSH3" BondType="?" /><ComponentPattern MolecularComponent="loc" Any="true" BondType="?" /></MolecularTypePattern><MolecularTypePattern Index="5"><MolecularType Name="p52Shc1" /><ComponentPattern MolecularComponent="PTB" BondType="4"><Bond MolecularTypePattern="ErbB4" ComponentPattern="Y1188" /></ComponentPattern><ComponentPattern MolecularComponent="Y317" ComponentStatePattern="P" BondType="2"><Bond MolecularTypePattern="Grb2" ComponentPattern="SH2s" /></ComponentPattern><ComponentPattern MolecularComponent="loc" Any="true" BondType="?" /></MolecularTypePattern><MolecularTypePattern ParticipantMatch="4" Index="6"><MolecularType Name="ErbB4" /><ComponentPattern MolecularComponent="I_III" BondType="3"><Bond MolecularTypePattern="HRG" ComponentPattern="EGFL" /></ComponentPattern><ComponentPattern MolecularComponent="II" BondType="1"><Bond MolecularTypePattern="ErbB4" ComponentPattern="II" /></ComponentPattern><ComponentPattern MolecularComponent="Y1056" Any="true" BondType="?" /><ComponentPattern MolecularComponent="Y1188" ComponentStatePattern="P" BondType="4"><Bond MolecularTypePattern="p52Shc1" ComponentPattern="PTB" /></ComponentPattern><ComponentPattern MolecularComponent="Y1242" Any="true" BondType="?" /><ComponentPattern MolecularComponent="loc" Any="true" BondType="?" /></MolecularTypePattern><MolecularTypePattern ParticipantMatch="2" Index="7"><MolecularType Name="HRG" /><ComponentPattern MolecularComponent="EGFL" BondType="3"><Bond MolecularTypePattern="ErbB4" ComponentPattern="I_III" /></ComponentPattern><ComponentPattern MolecularComponent="deg" Any="true" BondType="?" /><ComponentPattern MolecularComponent="loc" Any="true" BondType="?" /></MolecularTypePattern></SpeciesPattern></ProductPattern></ProductPatternsList><Kinetics KineticsType="MassAction"><Parameter Name="ruleRate" Role="RuleRate" Unit="molecules.um-3.s-1" /><Parameter Name="Kf" Role="MassActionKf" Unit="s-1">Gab1kp148</Parameter><Parameter Name="Kr" Role="MassActionKr" Unit="s-1">0.0</Parameter></Kinetics></ReactionRule><ReactionRule Name="r449" Structure="c0" ReactionRuleLabel="r449" ReactionRuleReversible="false"><ReactantPatternsList><ReactantPattern Structure="c0"><SpeciesPattern><MolecularTypePattern ParticipantMatch="1" Index="1"><MolecularType Name="HRG" /><ComponentPattern MolecularComponent="EGFL" BondType="5"><Bond MolecularTypePattern="ErbB4" ComponentPattern="I_III" /></ComponentPattern><ComponentPattern MolecularComponent="deg" Any="true" BondType="?" /><ComponentPattern MolecularComponent="loc" Any="true" BondType="?" /></MolecularTypePattern><MolecularTypePattern ParticipantMatch="3" Index="2"><MolecularType Name="ErbB4" /><ComponentPattern MolecularComponent="I_III" BondType="5"><Bond MolecularTypePattern="HRG" ComponentPattern="EGFL" /></ComponentPattern><ComponentPattern MolecularComponent="II" BondType="1"><Bond MolecularTypePattern="ErbB4" ComponentPattern="II" /></ComponentPattern><ComponentPattern MolecularComponent="Y1056" Any="true" BondType="?" /><ComponentPattern MolecularComponent="Y1188" Any="true" BondType="?" /><ComponentPattern MolecularComponent="Y1242" Any="true" BondType="?" /><ComponentPattern MolecularComponent="loc" Any="true" BondType="?" /></MolecularTypePattern><MolecularTypePattern Index="3"><MolecularType Name="Gab1" /><ComponentPattern MolecularComponent="PH" BondType="?" /><ComponentPattern MolecularComponent="PRS1_PRS2" BondType="6"><Bond MolecularTypePattern="Grb2" ComponentPattern="cSH3" /></ComponentPattern><ComponentPattern MolecularComponent="T312" Any="true" BondType="?" /><ComponentPattern MolecularComponent="S381" Any="true" BondType="?" /><ComponentPattern MolecularComponent="Y447" Any="true" BondType="?" /><ComponentPattern MolecularComponent="S454" Any="true" BondType="?" /><ComponentPattern MolecularComponent="Y472" Any="true" BondType="?" /><ComponentPattern MolecularComponent="T476" Any="true" BondType="?" /><ComponentPattern MolecularComponent="S581" Any="true" BondType="?" /><ComponentPattern MolecularComponent="S597" Any="true" BondType="?" /><ComponentPattern MolecularComponent="Y619" ComponentStatePattern="O" BondType="-" /><ComponentPattern MolecularComponent="Y657" Any="true" BondType="?" /><ComponentPattern MolecularComponent="loc" Any="true" BondType="?" /></MolecularTypePattern><MolecularTypePattern Index="4"><MolecularType Name="Grb2" /><ComponentPattern MolecularComponent="SH2r" BondType="?" /><ComponentPattern MolecularComponent="SH2s" BondType="2"><Bond MolecularTypePattern="p52Shc1" ComponentPattern="Y317" /></ComponentPattern><ComponentPattern MolecularComponent="cSH3" BondType="6"><Bond MolecularTypePattern="Gab1" ComponentPattern="PRS1_PRS2" /></ComponentPattern><ComponentPattern MolecularComponent="nSH3" BondType="?" /><ComponentPattern MolecularComponent="loc" Any="true" BondType="?" /></MolecularTypePattern><MolecularTypePattern Index="5"><MolecularType Name="p52Shc1" /><ComponentPattern MolecularComponent="PTB" BondType="4"><Bond MolecularTypePattern="ErbB4" ComponentPattern="Y1188" /></ComponentPattern><ComponentPattern MolecularComponent="Y317" ComponentStatePattern="P" BondType="2"><Bond MolecularTypePattern="Grb2" ComponentPattern="SH2s" /></ComponentPattern><ComponentPattern MolecularComponent="loc" Any="true" BondType="?" /></MolecularTypePattern><MolecularTypePattern ParticipantMatch="4" Index="6"><MolecularType Name="ErbB4" /><ComponentPattern MolecularComponent="I_III" BondType="3"><Bond MolecularTypePattern="HRG" ComponentPattern="EGFL" /></ComponentPattern><ComponentPattern MolecularComponent="II" BondType="1"><Bond MolecularTypePattern="ErbB4" ComponentPattern="II" /></ComponentPattern><ComponentPattern MolecularComponent="Y1056" Any="true" BondType="?" /><ComponentPattern MolecularComponent="Y1188" ComponentStatePattern="P" BondType="4"><Bond MolecularTypePattern="p52Shc1" ComponentPattern="PTB" /></ComponentPattern><ComponentPattern MolecularComponent="Y1242" Any="true" BondType="?" /><ComponentPattern MolecularComponent="loc" Any="true" BondType="?" /></MolecularTypePattern><MolecularTypePattern ParticipantMatch="2" Index="7"><MolecularType Name="HRG" /><ComponentPattern MolecularComponent="EGFL" BondType="3"><Bond MolecularTypePattern="ErbB4" ComponentPattern="I_III" /></ComponentPattern><ComponentPattern MolecularComponent="deg" Any="true" BondType="?" /><ComponentPattern MolecularComponent="loc" Any="true" BondType="?" /></MolecularTypePattern></SpeciesPattern></ReactantPattern></ReactantPatternsList><ProductPatternsList><ProductPattern Structure="c0"><SpeciesPattern><MolecularTypePattern ParticipantMatch="1" Index="1"><MolecularType Name="HRG" /><ComponentPattern MolecularComponent="EGFL" BondType="5"><Bond MolecularTypePattern="ErbB4" ComponentPattern="I_III" /></ComponentPattern><ComponentPattern MolecularComponent="deg" Any="true" BondType="?" /><ComponentPattern MolecularComponent="loc" Any="true" BondType="?" /></MolecularTypePattern><MolecularTypePattern ParticipantMatch="3" Index="2"><MolecularType Name="ErbB4" /><ComponentPattern MolecularComponent="I_III" BondType="5"><Bond MolecularTypePattern="HRG" ComponentPattern="EGFL" /></ComponentPattern><ComponentPattern MolecularComponent="II" BondType="1"><Bond MolecularTypePattern="ErbB4" ComponentPattern="II" /></ComponentPattern><ComponentPattern MolecularComponent="Y1056" Any="true" BondType="?" /><ComponentPattern MolecularComponent="Y1188" Any="true" BondType="?" /><ComponentPattern MolecularComponent="Y1242" Any="true" BondType="?" /><ComponentPattern MolecularComponent="loc" Any="true" BondType="?" /></MolecularTypePattern><MolecularTypePattern Index="3"><MolecularType Name="Gab1" /><ComponentPattern MolecularComponent="PH" BondType="?" /><ComponentPattern MolecularComponent="PRS1_PRS2" BondType="6"><Bond MolecularTypePattern="Grb2" ComponentPattern="cSH3" /></ComponentPattern><ComponentPattern MolecularComponent="T312" Any="true" BondType="?" /><ComponentPattern MolecularComponent="S381" Any="true" BondType="?" /><ComponentPattern MolecularComponent="Y447" Any="true" BondType="?" /><ComponentPattern MolecularComponent="S454" Any="true" BondType="?" /><ComponentPattern MolecularComponent="Y472" Any="true" BondType="?" /><ComponentPattern MolecularComponent="T476" Any="true" BondType="?" /><ComponentPattern MolecularComponent="S581" Any="true" BondType="?" /><ComponentPattern MolecularComponent="S597" Any="true" BondType="?" /><ComponentPattern MolecularComponent="Y619" ComponentStatePattern="P" BondType="-" /><ComponentPattern MolecularComponent="Y657" Any="true" BondType="?" /><ComponentPattern MolecularComponent="loc" Any="true" BondType="?" /></MolecularTypePattern><MolecularTypePattern Index="4"><MolecularType Name="Grb2" /><ComponentPattern MolecularComponent="SH2r" BondType="?" /><ComponentPattern MolecularComponent="SH2s" BondType="2"><Bond MolecularTypePattern="p52Shc1" ComponentPattern="Y317" /></ComponentPattern><ComponentPattern MolecularComponent="cSH3" BondType="6"><Bond MolecularTypePattern="Gab1" ComponentPattern="PRS1_PRS2" /></ComponentPattern><ComponentPattern MolecularComponent="nSH3" BondType="?" /><ComponentPattern MolecularComponent="loc" Any="true" BondType="?" /></MolecularTypePattern><MolecularTypePattern Index="5"><MolecularType Name="p52Shc1" /><ComponentPattern MolecularComponent="PTB" BondType="4"><Bond MolecularTypePattern="ErbB4" ComponentPattern="Y1188" /></ComponentPattern><ComponentPattern MolecularComponent="Y317" ComponentStatePattern="P" BondType="2"><Bond MolecularTypePattern="Grb2" ComponentPattern="SH2s" /></ComponentPattern><ComponentPattern MolecularComponent="loc" Any="true" BondType="?" /></MolecularTypePattern><MolecularTypePattern ParticipantMatch="4" Index="6"><MolecularType Name="ErbB4" /><ComponentPattern MolecularComponent="I_III" BondType="3"><Bond MolecularTypePattern="HRG" ComponentPattern="EGFL" /></ComponentPattern><ComponentPattern MolecularComponent="II" BondType="1"><Bond MolecularTypePattern="ErbB4" ComponentPattern="II" /></ComponentPattern><ComponentPattern MolecularComponent="Y1056" Any="true" BondType="?" /><ComponentPattern MolecularComponent="Y1188" ComponentStatePattern="P" BondType="4"><Bond MolecularTypePattern="p52Shc1" ComponentPattern="PTB" /></ComponentPattern><ComponentPattern MolecularComponent="Y1242" Any="true" BondType="?" /><ComponentPattern MolecularComponent="loc" Any="true" BondType="?" /></MolecularTypePattern><MolecularTypePattern ParticipantMatch="2" Index="7"><MolecularType Name="HRG" /><ComponentPattern MolecularComponent="EGFL" BondType="3"><Bond MolecularTypePattern="ErbB4" ComponentPattern="I_III" /></ComponentPattern><ComponentPattern MolecularComponent="deg" Any="true" BondType="?" /><ComponentPattern MolecularComponent="loc" Any="true" BondType="?" /></MolecularTypePattern></SpeciesPattern></ProductPattern></ProductPatternsList><Kinetics KineticsType="MassAction"><Parameter Name="ruleRate" Role="RuleRate" Unit="molecules.um-3.s-1" /><Parameter Name="Kf" Role="MassActionKf" Unit="s-1">Gab1kp149</Parameter><Parameter Name="Kr" Role="MassActionKr" Unit="s-1">0.0</Parameter></Kinetics></ReactionRule><ReactionRule Name="r450" Structure="c0" ReactionRuleLabel="r450" ReactionRuleReversible="false"><ReactantPatternsList><ReactantPattern Structure="c0"><SpeciesPattern><MolecularTypePattern ParticipantMatch="1" Index="1"><MolecularType Name="HRG" /><ComponentPattern MolecularComponent="EGFL" BondType="5"><Bond MolecularTypePattern="ErbB4" ComponentPattern="I_III" /></ComponentPattern><ComponentPattern MolecularComponent="deg" Any="true" BondType="?" /><ComponentPattern MolecularComponent="loc" Any="true" BondType="?" /></MolecularTypePattern><MolecularTypePattern ParticipantMatch="3" Index="2"><MolecularType Name="ErbB4" /><ComponentPattern MolecularComponent="I_III" BondType="5"><Bond MolecularTypePattern="HRG" ComponentPattern="EGFL" /></ComponentPattern><ComponentPattern MolecularComponent="II" BondType="1"><Bond MolecularTypePattern="ErbB4" ComponentPattern="II" /></ComponentPattern><ComponentPattern MolecularComponent="Y1056" Any="true" BondType="?" /><ComponentPattern MolecularComponent="Y1188" Any="true" BondType="?" /><ComponentPattern MolecularComponent="Y1242" Any="true" BondType="?" /><ComponentPattern MolecularComponent="loc" Any="true" BondType="?" /></MolecularTypePattern><MolecularTypePattern Index="3"><MolecularType Name="Gab1" /><ComponentPattern MolecularComponent="PH" BondType="?" /><ComponentPattern MolecularComponent="PRS1_PRS2" BondType="6"><Bond MolecularTypePattern="Grb2" ComponentPattern="cSH3" /></ComponentPattern><ComponentPattern MolecularComponent="T312" Any="true" BondType="?" /><ComponentPattern MolecularComponent="S381" Any="true" BondType="?" /><ComponentPattern MolecularComponent="Y447" Any="true" BondType="?" /><ComponentPattern MolecularComponent="S454" Any="true" BondType="?" /><ComponentPattern MolecularComponent="Y472" Any="true" BondType="?" /><ComponentPattern MolecularComponent="T476" Any="true" BondType="?" /><ComponentPattern MolecularComponent="S581" Any="true" BondType="?" /><ComponentPattern MolecularComponent="S597" Any="true" BondType="?" /><ComponentPattern MolecularComponent="Y619" Any="true" BondType="?" /><ComponentPattern MolecularComponent="Y657" ComponentStatePattern="O" BondType="-" /><ComponentPattern MolecularComponent="loc" Any="true" BondType="?" /></MolecularTypePattern><MolecularTypePattern Index="4"><MolecularType Name="Grb2" /><ComponentPattern MolecularComponent="SH2r" BondType="?" /><ComponentPattern MolecularComponent="SH2s" BondType="2"><Bond MolecularTypePattern="p52Shc1" ComponentPattern="Y317" /></ComponentPattern><ComponentPattern MolecularComponent="cSH3" BondType="6"><Bond MolecularTypePattern="Gab1" ComponentPattern="PRS1_PRS2" /></ComponentPattern><ComponentPattern MolecularComponent="nSH3" BondType="?" /><ComponentPattern MolecularComponent="loc" Any="true" BondType="?" /></MolecularTypePattern><MolecularTypePattern Index="5"><MolecularType Name="p52Shc1" /><ComponentPattern MolecularComponent="PTB" BondType="4"><Bond MolecularTypePattern="ErbB4" ComponentPattern="Y1188" /></ComponentPattern><ComponentPattern MolecularComponent="Y317" ComponentStatePattern="P" BondType="2"><Bond MolecularTypePattern="Grb2" ComponentPattern="SH2s" /></ComponentPattern><ComponentPattern MolecularComponent="loc" Any="true" BondType="?" /></MolecularTypePattern><MolecularTypePattern ParticipantMatch="4" Index="6"><MolecularType Name="ErbB4" /><ComponentPattern MolecularComponent="I_III" BondType="3"><Bond MolecularTypePattern="HRG" ComponentPattern="EGFL" /></ComponentPattern><ComponentPattern MolecularComponent="II" BondType="1"><Bond MolecularTypePattern="ErbB4" ComponentPattern="II" /></ComponentPattern><ComponentPattern MolecularComponent="Y1056" Any="true" BondType="?" /><ComponentPattern MolecularComponent="Y1188" ComponentStatePattern="P" BondType="4"><Bond MolecularTypePattern="p52Shc1" ComponentPattern="PTB" /></ComponentPattern><ComponentPattern MolecularComponent="Y1242" Any="true" BondType="?" /><ComponentPattern MolecularComponent="loc" Any="true" BondType="?" /></MolecularTypePattern><MolecularTypePattern ParticipantMatch="2" Index="7"><MolecularType Name="HRG" /><ComponentPattern MolecularComponent="EGFL" BondType="3"><Bond MolecularTypePattern="ErbB4" ComponentPattern="I_III" /></ComponentPattern><ComponentPattern MolecularComponent="deg" Any="true" BondType="?" /><ComponentPattern MolecularComponent="loc" Any="true" BondType="?" /></MolecularTypePattern></SpeciesPattern></ReactantPattern></ReactantPatternsList><ProductPatternsList><ProductPattern Structure="c0"><SpeciesPattern><MolecularTypePattern ParticipantMatch="1" Index="1"><MolecularType Name="HRG" /><ComponentPattern MolecularComponent="EGFL" BondType="5"><Bond MolecularTypePattern="ErbB4" ComponentPattern="I_III" /></ComponentPattern><ComponentPattern MolecularComponent="deg" Any="true" BondType="?" /><ComponentPattern MolecularComponent="loc" Any="true" BondType="?" /></MolecularTypePattern><MolecularTypePattern ParticipantMatch="3" Index="2"><MolecularType Name="ErbB4" /><ComponentPattern MolecularComponent="I_III" BondType="5"><Bond MolecularTypePattern="HRG" ComponentPattern="EGFL" /></ComponentPattern><ComponentPattern MolecularComponent="II" BondType="1"><Bond MolecularTypePattern="ErbB4" ComponentPattern="II" /></ComponentPattern><ComponentPattern MolecularComponent="Y1056" Any="true" BondType="?" /><ComponentPattern MolecularComponent="Y1188" Any="true" BondType="?" /><ComponentPattern MolecularComponent="Y1242" Any="true" BondType="?" /><ComponentPattern MolecularComponent="loc" Any="true" BondType="?" /></MolecularTypePattern><MolecularTypePattern Index="3"><MolecularType Name="Gab1" /><ComponentPattern MolecularComponent="PH" BondType="?" /><ComponentPattern MolecularComponent="PRS1_PRS2" BondType="6"><Bond MolecularTypePattern="Grb2" ComponentPattern="cSH3" /></ComponentPattern><ComponentPattern MolecularComponent="T312" Any="true" BondType="?" /><ComponentPattern MolecularComponent="S381" Any="true" BondType="?" /><ComponentPattern MolecularComponent="Y447" Any="true" BondType="?" /><ComponentPattern MolecularComponent="S454" Any="true" BondType="?" /><ComponentPattern MolecularComponent="Y472" Any="true" BondType="?" /><ComponentPattern MolecularComponent="T476" Any="true" BondType="?" /><ComponentPattern MolecularComponent="S581" Any="true" BondType="?" /><ComponentPattern MolecularComponent="S597" Any="true" BondType="?" /><ComponentPattern MolecularComponent="Y619" Any="true" BondType="?" /><ComponentPattern MolecularComponent="Y657" ComponentStatePattern="P" BondType="-" /><ComponentPattern MolecularComponent="loc" Any="true" BondType="?" /></MolecularTypePattern><MolecularTypePattern Index="4"><MolecularType Name="Grb2" /><ComponentPattern MolecularComponent="SH2r" BondType="?" /><ComponentPattern MolecularComponent="SH2s" BondType="2"><Bond MolecularTypePattern="p52Shc1" ComponentPattern="Y317" /></ComponentPattern><ComponentPattern MolecularComponent="cSH3" BondType="6"><Bond MolecularTypePattern="Gab1" ComponentPattern="PRS1_PRS2" /></ComponentPattern><ComponentPattern MolecularComponent="nSH3" BondType="?" /><ComponentPattern MolecularComponent="loc" Any="true" BondType="?" /></MolecularTypePattern><MolecularTypePattern Index="5"><MolecularType Name="p52Shc1" /><ComponentPattern MolecularComponent="PTB" BondType="4"><Bond MolecularTypePattern="ErbB4" ComponentPattern="Y1188" /></ComponentPattern><ComponentPattern MolecularComponent="Y317" ComponentStatePattern="P" BondType="2"><Bond MolecularTypePattern="Grb2" ComponentPattern="SH2s" /></ComponentPattern><ComponentPattern MolecularComponent="loc" Any="true" BondType="?" /></MolecularTypePattern><MolecularTypePattern ParticipantMatch="4" Index="6"><MolecularType Name="ErbB4" /><ComponentPattern MolecularComponent="I_III" BondType="3"><Bond MolecularTypePattern="HRG" ComponentPattern="EGFL" /></ComponentPattern><ComponentPattern MolecularComponent="II" BondType="1"><Bond MolecularTypePattern="ErbB4" ComponentPattern="II" /></ComponentPattern><ComponentPattern MolecularComponent="Y1056" Any="true" BondType="?" /><ComponentPattern MolecularComponent="Y1188" ComponentStatePattern="P" BondType="4"><Bond MolecularTypePattern="p52Shc1" ComponentPattern="PTB" /></ComponentPattern><ComponentPattern MolecularComponent="Y1242" Any="true" BondType="?" /><ComponentPattern MolecularComponent="loc" Any="true" BondType="?" /></MolecularTypePattern><MolecularTypePattern ParticipantMatch="2" Index="7"><MolecularType Name="HRG" /><ComponentPattern MolecularComponent="EGFL" BondType="3"><Bond MolecularTypePattern="ErbB4" ComponentPattern="I_III" /></ComponentPattern><ComponentPattern MolecularComponent="deg" Any="true" BondType="?" /><ComponentPattern MolecularComponent="loc" Any="true" BondType="?" /></MolecularTypePattern></SpeciesPattern></ProductPattern></ProductPatternsList><Kinetics KineticsType="MassAction"><Parameter Name="ruleRate" Role="RuleRate" Unit="molecules.um-3.s-1" /><Parameter Name="Kf" Role="MassActionKf" Unit="s-1">Gab1kp150</Parameter><Parameter Name="Kr" Role="MassActionKr" Unit="s-1">0.0</Parameter></Kinetics></ReactionRule><ReactionRule Name="r451" Structure="c0" ReactionRuleLabel="r451" ReactionRuleReversible="false"><ReactantPatternsList><ReactantPattern Structure="c0"><SpeciesPattern><MolecularTypePattern ParticipantMatch="1" Index="1"><MolecularType Name="HRG" /><ComponentPattern MolecularComponent="EGFL" BondType="5"><Bond MolecularTypePattern="ErbB4" ComponentPattern="I_III" /></ComponentPattern><ComponentPattern MolecularComponent="deg" Any="true" BondType="?" /><ComponentPattern MolecularComponent="loc" Any="true" BondType="?" /></MolecularTypePattern><MolecularTypePattern ParticipantMatch="3" Index="2"><MolecularType Name="ErbB4" /><ComponentPattern MolecularComponent="I_III" BondType="5"><Bond MolecularTypePattern="HRG" ComponentPattern="EGFL" /></ComponentPattern><ComponentPattern MolecularComponent="II" BondType="1"><Bond MolecularTypePattern="ErbB4" ComponentPattern="II" /></ComponentPattern><ComponentPattern MolecularComponent="Y1056" Any="true" BondType="?" /><ComponentPattern MolecularComponent="Y1188" Any="true" BondType="?" /><ComponentPattern MolecularComponent="Y1242" Any="true" BondType="?" /><ComponentPattern MolecularComponent="loc" Any="true" BondType="?" /></MolecularTypePattern><MolecularTypePattern Index="3"><MolecularType Name="Gab1" /><ComponentPattern MolecularComponent="PH" BondType="?" /><ComponentPattern MolecularComponent="PRS1_PRS2" BondType="6"><Bond MolecularTypePattern="Grb2" ComponentPattern="cSH3" /></ComponentPattern><ComponentPattern MolecularComponent="T312" Any="true" BondType="?" /><ComponentPattern MolecularComponent="S381" Any="true" BondType="?" /><ComponentPattern MolecularComponent="Y447" ComponentStatePattern="O" BondType="-" /><ComponentPattern MolecularComponent="S454" Any="true" BondType="?" /><ComponentPattern MolecularComponent="Y472" Any="true" BondType="?" /><ComponentPattern MolecularComponent="T476" Any="true" BondType="?" /><ComponentPattern MolecularComponent="S581" Any="true" BondType="?" /><ComponentPattern MolecularComponent="S597" Any="true" BondType="?" /><ComponentPattern MolecularComponent="Y619" Any="true" BondType="?" /><ComponentPattern MolecularComponent="Y657" Any="true" BondType="?" /><ComponentPattern MolecularComponent="loc" Any="true" BondType="?" /></MolecularTypePattern><MolecularTypePattern Index="4"><MolecularType Name="Grb2" /><ComponentPattern MolecularComponent="SH2r" BondType="?" /><ComponentPattern MolecularComponent="SH2s" BondType="2"><Bond MolecularTypePattern="p52Shc1" ComponentPattern="Y317" /></ComponentPattern><ComponentPattern MolecularComponent="cSH3" BondType="6"><Bond MolecularTypePattern="Gab1" ComponentPattern="PRS1_PRS2" /></ComponentPattern><ComponentPattern MolecularComponent="nSH3" BondType="?" /><ComponentPattern MolecularComponent="loc" Any="true" BondType="?" /></MolecularTypePattern><MolecularTypePattern Index="5"><MolecularType Name="p52Shc1" /><ComponentPattern MolecularComponent="PTB" BondType="4"><Bond MolecularTypePattern="ErbB4" ComponentPattern="Y1242" /></ComponentPattern><ComponentPattern MolecularComponent="Y317" ComponentStatePattern="P" BondType="2"><Bond MolecularTypePattern="Grb2" ComponentPattern="SH2s" /></ComponentPattern><ComponentPattern MolecularComponent="loc" Any="true" BondType="?" /></MolecularTypePattern><MolecularTypePattern ParticipantMatch="4" Index="6"><MolecularType Name="ErbB4" /><ComponentPattern MolecularComponent="I_III" BondType="3"><Bond MolecularTypePattern="HRG" ComponentPattern="EGFL" /></ComponentPattern><ComponentPattern MolecularComponent="II" BondType="1"><Bond MolecularTypePattern="ErbB4" ComponentPattern="II" /></ComponentPattern><ComponentPattern MolecularComponent="Y1056" Any="true" BondType="?" /><ComponentPattern MolecularComponent="Y1188" Any="true" BondType="?" /><ComponentPattern MolecularComponent="Y1242" ComponentStatePattern="P" BondType="4"><Bond MolecularTypePattern="p52Shc1" ComponentPattern="PTB" /></ComponentPattern><ComponentPattern MolecularComponent="loc" Any="true" BondType="?" /></MolecularTypePattern><MolecularTypePattern ParticipantMatch="2" Index="7"><MolecularType Name="HRG" /><ComponentPattern MolecularComponent="EGFL" BondType="3"><Bond MolecularTypePattern="ErbB4" ComponentPattern="I_III" /></ComponentPattern><ComponentPattern MolecularComponent="deg" Any="true" BondType="?" /><ComponentPattern MolecularComponent="loc" Any="true" BondType="?" /></MolecularTypePattern></SpeciesPattern></ReactantPattern></ReactantPatternsList><ProductPatternsList><ProductPattern Structure="c0"><SpeciesPattern><MolecularTypePattern ParticipantMatch="1" Index="1"><MolecularType Name="HRG" /><ComponentPattern MolecularComponent="EGFL" BondType="5"><Bond MolecularTypePattern="ErbB4" ComponentPattern="I_III" /></ComponentPattern><ComponentPattern MolecularComponent="deg" Any="true" BondType="?" /><ComponentPattern MolecularComponent="loc" Any="true" BondType="?" /></MolecularTypePattern><MolecularTypePattern ParticipantMatch="3" Index="2"><MolecularType Name="ErbB4" /><ComponentPattern MolecularComponent="I_III" BondType="5"><Bond MolecularTypePattern="HRG" ComponentPattern="EGFL" /></ComponentPattern><ComponentPattern MolecularComponent="II" BondType="1"><Bond MolecularTypePattern="ErbB4" ComponentPattern="II" /></ComponentPattern><ComponentPattern MolecularComponent="Y1056" Any="true" BondType="?" /><ComponentPattern MolecularComponent="Y1188" Any="true" BondType="?" /><ComponentPattern MolecularComponent="Y1242" Any="true" BondType="?" /><ComponentPattern MolecularComponent="loc" Any="true" BondType="?" /></MolecularTypePattern><MolecularTypePattern Index="3"><MolecularType Name="Gab1" /><ComponentPattern MolecularComponent="PH" BondType="?" /><ComponentPattern MolecularComponent="PRS1_PRS2" BondType="6"><Bond MolecularTypePattern="Grb2" ComponentPattern="cSH3" /></ComponentPattern><ComponentPattern MolecularComponent="T312" Any="true" BondType="?" /><ComponentPattern MolecularComponent="S381" Any="true" BondType="?" /><ComponentPattern MolecularComponent="Y447" ComponentStatePattern="P" BondType="-" /><ComponentPattern MolecularComponent="S454" Any="true" BondType="?" /><ComponentPattern MolecularComponent="Y472" Any="true" BondType="?" /><ComponentPattern MolecularComponent="T476" Any="true" BondType="?" /><ComponentPattern MolecularComponent="S581" Any="true" BondType="?" /><ComponentPattern MolecularComponent="S597" Any="true" BondType="?" /><ComponentPattern MolecularComponent="Y619" Any="true" BondType="?" /><ComponentPattern MolecularComponent="Y657" Any="true" BondType="?" /><ComponentPattern MolecularComponent="loc" Any="true" BondType="?" /></MolecularTypePattern><MolecularTypePattern Index="4"><MolecularType Name="Grb2" /><ComponentPattern MolecularComponent="SH2r" BondType="?" /><ComponentPattern MolecularComponent="SH2s" BondType="2"><Bond MolecularTypePattern="p52Shc1" ComponentPattern="Y317" /></ComponentPattern><ComponentPattern MolecularComponent="cSH3" BondType="6"><Bond MolecularTypePattern="Gab1" ComponentPattern="PRS1_PRS2" /></ComponentPattern><ComponentPattern MolecularComponent="nSH3" BondType="?" /><ComponentPattern MolecularComponent="loc" Any="true" BondType="?" /></MolecularTypePattern><MolecularTypePattern Index="5"><MolecularType Name="p52Shc1" /><ComponentPattern MolecularComponent="PTB" BondType="4"><Bond MolecularTypePattern="ErbB4" ComponentPattern="Y1242" /></ComponentPattern><ComponentPattern MolecularComponent="Y317" ComponentStatePattern="P" BondType="2"><Bond MolecularTypePattern="Grb2" ComponentPattern="SH2s" /></ComponentPattern><ComponentPattern MolecularComponent="loc" Any="true" BondType="?" /></MolecularTypePattern><MolecularTypePattern ParticipantMatch="4" Index="6"><MolecularType Name="ErbB4" /><ComponentPattern MolecularComponent="I_III" BondType="3"><Bond MolecularTypePattern="HRG" ComponentPattern="EGFL" /></ComponentPattern><ComponentPattern MolecularComponent="II" BondType="1"><Bond MolecularTypePattern="ErbB4" ComponentPattern="II" /></ComponentPattern><ComponentPattern MolecularComponent="Y1056" Any="true" BondType="?" /><ComponentPattern MolecularComponent="Y1188" Any="true" BondType="?" /><ComponentPattern MolecularComponent="Y1242" ComponentStatePattern="P" BondType="4"><Bond MolecularTypePattern="p52Shc1" ComponentPattern="PTB" /></ComponentPattern><ComponentPattern MolecularComponent="loc" Any="true" BondType="?" /></MolecularTypePattern><MolecularTypePattern ParticipantMatch="2" Index="7"><MolecularType Name="HRG" /><ComponentPattern MolecularComponent="EGFL" BondType="3"><Bond MolecularTypePattern="ErbB4" ComponentPattern="I_III" /></ComponentPattern><ComponentPattern MolecularComponent="deg" Any="true" BondType="?" /><ComponentPattern MolecularComponent="loc" Any="true" BondType="?" /></MolecularTypePattern></SpeciesPattern></ProductPattern></ProductPatternsList><Kinetics KineticsType="MassAction"><Parameter Name="ruleRate" Role="RuleRate" Unit="molecules.um-3.s-1" /><Parameter Name="Kf" Role="MassActionKf" Unit="s-1">Gab1kp151</Parameter><Parameter Name="Kr" Role="MassActionKr" Unit="s-1">0.0</Parameter></Kinetics></ReactionRule><ReactionRule Name="r452" Structure="c0" ReactionRuleLabel="r452" ReactionRuleReversible="false"><ReactantPatternsList><ReactantPattern Structure="c0"><SpeciesPattern><MolecularTypePattern ParticipantMatch="1" Index="1"><MolecularType Name="HRG" /><ComponentPattern MolecularComponent="EGFL" BondType="5"><Bond MolecularTypePattern="ErbB4" ComponentPattern="I_III" /></ComponentPattern><ComponentPattern MolecularComponent="deg" Any="true" BondType="?" /><ComponentPattern MolecularComponent="loc" Any="true" BondType="?" /></MolecularTypePattern><MolecularTypePattern ParticipantMatch="3" Index="2"><MolecularType Name="ErbB4" /><ComponentPattern MolecularComponent="I_III" BondType="5"><Bond MolecularTypePattern="HRG" ComponentPattern="EGFL" /></ComponentPattern><ComponentPattern MolecularComponent="II" BondType="1"><Bond MolecularTypePattern="ErbB4" ComponentPattern="II" /></ComponentPattern><ComponentPattern MolecularComponent="Y1056" Any="true" BondType="?" /><ComponentPattern MolecularComponent="Y1188" Any="true" BondType="?" /><ComponentPattern MolecularComponent="Y1242" Any="true" BondType="?" /><ComponentPattern MolecularComponent="loc" Any="true" BondType="?" /></MolecularTypePattern><MolecularTypePattern Index="3"><MolecularType Name="Gab1" /><ComponentPattern MolecularComponent="PH" BondType="?" /><ComponentPattern MolecularComponent="PRS1_PRS2" BondType="6"><Bond MolecularTypePattern="Grb2" ComponentPattern="cSH3" /></ComponentPattern><ComponentPattern MolecularComponent="T312" Any="true" BondType="?" /><ComponentPattern MolecularComponent="S381" Any="true" BondType="?" /><ComponentPattern MolecularComponent="Y447" Any="true" BondType="?" /><ComponentPattern MolecularComponent="S454" Any="true" BondType="?" /><ComponentPattern MolecularComponent="Y472" ComponentStatePattern="O" BondType="-" /><ComponentPattern MolecularComponent="T476" Any="true" BondType="?" /><ComponentPattern MolecularComponent="S581" Any="true" BondType="?" /><ComponentPattern MolecularComponent="S597" Any="true" BondType="?" /><ComponentPattern MolecularComponent="Y619" Any="true" BondType="?" /><ComponentPattern MolecularComponent="Y657" Any="true" BondType="?" /><ComponentPattern MolecularComponent="loc" Any="true" BondType="?" /></MolecularTypePattern><MolecularTypePattern Index="4"><MolecularType Name="Grb2" /><ComponentPattern MolecularComponent="SH2r" BondType="?" /><ComponentPattern MolecularComponent="SH2s" BondType="2"><Bond MolecularTypePattern="p52Shc1" ComponentPattern="Y317" /></ComponentPattern><ComponentPattern MolecularComponent="cSH3" BondType="6"><Bond MolecularTypePattern="Gab1" ComponentPattern="PRS1_PRS2" /></ComponentPattern><ComponentPattern MolecularComponent="nSH3" BondType="?" /><ComponentPattern MolecularComponent="loc" Any="true" BondType="?" /></MolecularTypePattern><MolecularTypePattern Index="5"><MolecularType Name="p52Shc1" /><ComponentPattern MolecularComponent="PTB" BondType="4"><Bond MolecularTypePattern="ErbB4" ComponentPattern="Y1242" /></ComponentPattern><ComponentPattern MolecularComponent="Y317" ComponentStatePattern="P" BondType="2"><Bond MolecularTypePattern="Grb2" ComponentPattern="SH2s" /></ComponentPattern><ComponentPattern MolecularComponent="loc" Any="true" BondType="?" /></MolecularTypePattern><MolecularTypePattern ParticipantMatch="4" Index="6"><MolecularType Name="ErbB4" /><ComponentPattern MolecularComponent="I_III" BondType="3"><Bond MolecularTypePattern="HRG" ComponentPattern="EGFL" /></ComponentPattern><ComponentPattern MolecularComponent="II" BondType="1"><Bond MolecularTypePattern="ErbB4" ComponentPattern="II" /></ComponentPattern><ComponentPattern MolecularComponent="Y1056" Any="true" BondType="?" /><ComponentPattern MolecularComponent="Y1188" Any="true" BondType="?" /><ComponentPattern MolecularComponent="Y1242" ComponentStatePattern="P" BondType="4"><Bond MolecularTypePattern="p52Shc1" ComponentPattern="PTB" /></ComponentPattern><ComponentPattern MolecularComponent="loc" Any="true" BondType="?" /></MolecularTypePattern><MolecularTypePattern ParticipantMatch="2" Index="7"><MolecularType Name="HRG" /><ComponentPattern MolecularComponent="EGFL" BondType="3"><Bond MolecularTypePattern="ErbB4" ComponentPattern="I_III" /></ComponentPattern><ComponentPattern MolecularComponent="deg" Any="true" BondType="?" /><ComponentPattern MolecularComponent="loc" Any="true" BondType="?" /></MolecularTypePattern></SpeciesPattern></ReactantPattern></ReactantPatternsList><ProductPatternsList><ProductPattern Structure="c0"><SpeciesPattern><MolecularTypePattern ParticipantMatch="1" Index="1"><MolecularType Name="HRG" /><ComponentPattern MolecularComponent="EGFL" BondType="5"><Bond MolecularTypePattern="ErbB4" ComponentPattern="I_III" /></ComponentPattern><ComponentPattern MolecularComponent="deg" Any="true" BondType="?" /><ComponentPattern MolecularComponent="loc" Any="true" BondType="?" /></MolecularTypePattern><MolecularTypePattern ParticipantMatch="3" Index="2"><MolecularType Name="ErbB4" /><ComponentPattern MolecularComponent="I_III" BondType="5"><Bond MolecularTypePattern="HRG" ComponentPattern="EGFL" /></ComponentPattern><ComponentPattern MolecularComponent="II" BondType="1"><Bond MolecularTypePattern="ErbB4" ComponentPattern="II" /></ComponentPattern><ComponentPattern MolecularComponent="Y1056" Any="true" BondType="?" /><ComponentPattern MolecularComponent="Y1188" Any="true" BondType="?" /><ComponentPattern MolecularComponent="Y1242" Any="true" BondType="?" /><ComponentPattern MolecularComponent="loc" Any="true" BondType="?" /></MolecularTypePattern><MolecularTypePattern Index="3"><MolecularType Name="Gab1" /><ComponentPattern MolecularComponent="PH" BondType="?" /><ComponentPattern MolecularComponent="PRS1_PRS2" BondType="6"><Bond MolecularTypePattern="Grb2" ComponentPattern="cSH3" /></ComponentPattern><ComponentPattern MolecularComponent="T312" Any="true" BondType="?" /><ComponentPattern MolecularComponent="S381" Any="true" BondType="?" /><ComponentPattern MolecularComponent="Y447" Any="true" BondType="?" /><ComponentPattern MolecularComponent="S454" Any="true" BondType="?" /><ComponentPattern MolecularComponent="Y472" ComponentStatePattern="P" BondType="-" /><ComponentPattern MolecularComponent="T476" Any="true" BondType="?" /><ComponentPattern MolecularComponent="S581" Any="true" BondType="?" /><ComponentPattern MolecularComponent="S597" Any="true" BondType="?" /><ComponentPattern MolecularComponent="Y619" Any="true" BondType="?" /><ComponentPattern MolecularComponent="Y657" Any="true" BondType="?" /><ComponentPattern MolecularComponent="loc" Any="true" BondType="?" /></MolecularTypePattern><MolecularTypePattern Index="4"><MolecularType Name="Grb2" /><ComponentPattern MolecularComponent="SH2r" BondType="?" /><ComponentPattern MolecularComponent="SH2s" BondType="2"><Bond MolecularTypePattern="p52Shc1" ComponentPattern="Y317" /></ComponentPattern><ComponentPattern MolecularComponent="cSH3" BondType="6"><Bond MolecularTypePattern="Gab1" ComponentPattern="PRS1_PRS2" /></ComponentPattern><ComponentPattern MolecularComponent="nSH3" BondType="?" /><ComponentPattern MolecularComponent="loc" Any="true" BondType="?" /></MolecularTypePattern><MolecularTypePattern Index="5"><MolecularType Name="p52Shc1" /><ComponentPattern MolecularComponent="PTB" BondType="4"><Bond MolecularTypePattern="ErbB4" ComponentPattern="Y1242" /></ComponentPattern><ComponentPattern MolecularComponent="Y317" ComponentStatePattern="P" BondType="2"><Bond MolecularTypePattern="Grb2" ComponentPattern="SH2s" /></ComponentPattern><ComponentPattern MolecularComponent="loc" Any="true" BondType="?" /></MolecularTypePattern><MolecularTypePattern ParticipantMatch="4" Index="6"><MolecularType Name="ErbB4" /><ComponentPattern MolecularComponent="I_III" BondType="3"><Bond MolecularTypePattern="HRG" ComponentPattern="EGFL" /></ComponentPattern><ComponentPattern MolecularComponent="II" BondType="1"><Bond MolecularTypePattern="ErbB4" ComponentPattern="II" /></ComponentPattern><ComponentPattern MolecularComponent="Y1056" Any="true" BondType="?" /><ComponentPattern MolecularComponent="Y1188" Any="true" BondType="?" /><ComponentPattern MolecularComponent="Y1242" ComponentStatePattern="P" BondType="4"><Bond MolecularTypePattern="p52Shc1" ComponentPattern="PTB" /></ComponentPattern><ComponentPattern MolecularComponent="loc" Any="true" BondType="?" /></MolecularTypePattern><MolecularTypePattern ParticipantMatch="2" Index="7"><MolecularType Name="HRG" /><ComponentPattern MolecularComponent="EGFL" BondType="3"><Bond MolecularTypePattern="ErbB4" ComponentPattern="I_III" /></ComponentPattern><ComponentPattern MolecularComponent="deg" Any="true" BondType="?" /><ComponentPattern MolecularComponent="loc" Any="true" BondType="?" /></MolecularTypePattern></SpeciesPattern></ProductPattern></ProductPatternsList><Kinetics KineticsType="MassAction"><Parameter Name="ruleRate" Role="RuleRate" Unit="molecules.um-3.s-1" /><Parameter Name="Kf" Role="MassActionKf" Unit="s-1">Gab1kp152</Parameter><Parameter Name="Kr" Role="MassActionKr" Unit="s-1">0.0</Parameter></Kinetics></ReactionRule><ReactionRule Name="r453" Structure="c0" ReactionRuleLabel="r453" ReactionRuleReversible="false"><ReactantPatternsList><ReactantPattern Structure="c0"><SpeciesPattern><MolecularTypePattern ParticipantMatch="1" Index="1"><MolecularType Name="HRG" /><ComponentPattern MolecularComponent="EGFL" BondType="5"><Bond MolecularTypePattern="ErbB4" ComponentPattern="I_III" /></ComponentPattern><ComponentPattern MolecularComponent="deg" Any="true" BondType="?" /><ComponentPattern MolecularComponent="loc" Any="true" BondType="?" /></MolecularTypePattern><MolecularTypePattern ParticipantMatch="3" Index="2"><MolecularType Name="ErbB4" /><ComponentPattern MolecularComponent="I_III" BondType="5"><Bond MolecularTypePattern="HRG" ComponentPattern="EGFL" /></ComponentPattern><ComponentPattern MolecularComponent="II" BondType="1"><Bond MolecularTypePattern="ErbB4" ComponentPattern="II" /></ComponentPattern><ComponentPattern MolecularComponent="Y1056" Any="true" BondType="?" /><ComponentPattern MolecularComponent="Y1188" Any="true" BondType="?" /><ComponentPattern MolecularComponent="Y1242" Any="true" BondType="?" /><ComponentPattern MolecularComponent="loc" Any="true" BondType="?" /></MolecularTypePattern><MolecularTypePattern Index="3"><MolecularType Name="Gab1" /><ComponentPattern MolecularComponent="PH" BondType="?" /><ComponentPattern MolecularComponent="PRS1_PRS2" BondType="6"><Bond MolecularTypePattern="Grb2" ComponentPattern="cSH3" /></ComponentPattern><ComponentPattern MolecularComponent="T312" Any="true" BondType="?" /><ComponentPattern MolecularComponent="S381" Any="true" BondType="?" /><ComponentPattern MolecularComponent="Y447" Any="true" BondType="?" /><ComponentPattern MolecularComponent="S454" Any="true" BondType="?" /><ComponentPattern MolecularComponent="Y472" Any="true" BondType="?" /><ComponentPattern MolecularComponent="T476" Any="true" BondType="?" /><ComponentPattern MolecularComponent="S581" Any="true" BondType="?" /><ComponentPattern MolecularComponent="S597" Any="true" BondType="?" /><ComponentPattern MolecularComponent="Y619" ComponentStatePattern="O" BondType="-" /><ComponentPattern MolecularComponent="Y657" Any="true" BondType="?" /><ComponentPattern MolecularComponent="loc" Any="true" BondType="?" /></MolecularTypePattern><MolecularTypePattern Index="4"><MolecularType Name="Grb2" /><ComponentPattern MolecularComponent="SH2r" BondType="?" /><ComponentPattern MolecularComponent="SH2s" BondType="2"><Bond MolecularTypePattern="p52Shc1" ComponentPattern="Y317" /></ComponentPattern><ComponentPattern MolecularComponent="cSH3" BondType="6"><Bond MolecularTypePattern="Gab1" ComponentPattern="PRS1_PRS2" /></ComponentPattern><ComponentPattern MolecularComponent="nSH3" BondType="?" /><ComponentPattern MolecularComponent="loc" Any="true" BondType="?" /></MolecularTypePattern><MolecularTypePattern Index="5"><MolecularType Name="p52Shc1" /><ComponentPattern MolecularComponent="PTB" BondType="4"><Bond MolecularTypePattern="ErbB4" ComponentPattern="Y1242" /></ComponentPattern><ComponentPattern MolecularComponent="Y317" ComponentStatePattern="P" BondType="2"><Bond MolecularTypePattern="Grb2" ComponentPattern="SH2s" /></ComponentPattern><ComponentPattern MolecularComponent="loc" Any="true" BondType="?" /></MolecularTypePattern><MolecularTypePattern ParticipantMatch="4" Index="6"><MolecularType Name="ErbB4" /><ComponentPattern MolecularComponent="I_III" BondType="3"><Bond MolecularTypePattern="HRG" ComponentPattern="EGFL" /></ComponentPattern><ComponentPattern MolecularComponent="II" BondType="1"><Bond MolecularTypePattern="ErbB4" ComponentPattern="II" /></ComponentPattern><ComponentPattern MolecularComponent="Y1056" Any="true" BondType="?" /><ComponentPattern MolecularComponent="Y1188" Any="true" BondType="?" /><ComponentPattern MolecularComponent="Y1242" ComponentStatePattern="P" BondType="4"><Bond MolecularTypePattern="p52Shc1" ComponentPattern="PTB" /></ComponentPattern><ComponentPattern MolecularComponent="loc" Any="true" BondType="?" /></MolecularTypePattern><MolecularTypePattern ParticipantMatch="2" Index="7"><MolecularType Name="HRG" /><ComponentPattern MolecularComponent="EGFL" BondType="3"><Bond MolecularTypePattern="ErbB4" ComponentPattern="I_III" /></ComponentPattern><ComponentPattern MolecularComponent="deg" Any="true" BondType="?" /><ComponentPattern MolecularComponent="loc" Any="true" BondType="?" /></MolecularTypePattern></SpeciesPattern></ReactantPattern></ReactantPatternsList><ProductPatternsList><ProductPattern Structure="c0"><SpeciesPattern><MolecularTypePattern ParticipantMatch="1" Index="1"><MolecularType Name="HRG" /><ComponentPattern MolecularComponent="EGFL" BondType="5"><Bond MolecularTypePattern="ErbB4" ComponentPattern="I_III" /></ComponentPattern><ComponentPattern MolecularComponent="deg" Any="true" BondType="?" /><ComponentPattern MolecularComponent="loc" Any="true" BondType="?" /></MolecularTypePattern><MolecularTypePattern ParticipantMatch="3" Index="2"><MolecularType Name="ErbB4" /><ComponentPattern MolecularComponent="I_III" BondType="5"><Bond MolecularTypePattern="HRG" ComponentPattern="EGFL" /></ComponentPattern><ComponentPattern MolecularComponent="II" BondType="1"><Bond MolecularTypePattern="ErbB4" ComponentPattern="II" /></ComponentPattern><ComponentPattern MolecularComponent="Y1056" Any="true" BondType="?" /><ComponentPattern MolecularComponent="Y1188" Any="true" BondType="?" /><ComponentPattern MolecularComponent="Y1242" Any="true" BondType="?" /><ComponentPattern MolecularComponent="loc" Any="true" BondType="?" /></MolecularTypePattern><MolecularTypePattern Index="3"><MolecularType Name="Gab1" /><ComponentPattern MolecularComponent="PH" BondType="?" /><ComponentPattern MolecularComponent="PRS1_PRS2" BondType="6"><Bond MolecularTypePattern="Grb2" ComponentPattern="cSH3" /></ComponentPattern><ComponentPattern MolecularComponent="T312" Any="true" BondType="?" /><ComponentPattern MolecularComponent="S381" Any="true" BondType="?" /><ComponentPattern MolecularComponent="Y447" Any="true" BondType="?" /><ComponentPattern MolecularComponent="S454" Any="true" BondType="?" /><ComponentPattern MolecularComponent="Y472" Any="true" BondType="?" /><ComponentPattern MolecularComponent="T476" Any="true" BondType="?" /><ComponentPattern MolecularComponent="S581" Any="true" BondType="?" /><ComponentPattern MolecularComponent="S597" Any="true" BondType="?" /><ComponentPattern MolecularComponent="Y619" ComponentStatePattern="P" BondType="-" /><ComponentPattern MolecularComponent="Y657" Any="true" BondType="?" /><ComponentPattern MolecularComponent="loc" Any="true" BondType="?" /></MolecularTypePattern><MolecularTypePattern Index="4"><MolecularType Name="Grb2" /><ComponentPattern MolecularComponent="SH2r" BondType="?" /><ComponentPattern MolecularComponent="SH2s" BondType="2"><Bond MolecularTypePattern="p52Shc1" ComponentPattern="Y317" /></ComponentPattern><ComponentPattern MolecularComponent="cSH3" BondType="6"><Bond MolecularTypePattern="Gab1" ComponentPattern="PRS1_PRS2" /></ComponentPattern><ComponentPattern MolecularComponent="nSH3" BondType="?" /><ComponentPattern MolecularComponent="loc" Any="true" BondType="?" /></MolecularTypePattern><MolecularTypePattern Index="5"><MolecularType Name="p52Shc1" /><ComponentPattern MolecularComponent="PTB" BondType="4"><Bond MolecularTypePattern="ErbB4" ComponentPattern="Y1242" /></ComponentPattern><ComponentPattern MolecularComponent="Y317" ComponentStatePattern="P" BondType="2"><Bond MolecularTypePattern="Grb2" ComponentPattern="SH2s" /></ComponentPattern><ComponentPattern MolecularComponent="loc" Any="true" BondType="?" /></MolecularTypePattern><MolecularTypePattern ParticipantMatch="4" Index="6"><MolecularType Name="ErbB4" /><ComponentPattern MolecularComponent="I_III" BondType="3"><Bond MolecularTypePattern="HRG" ComponentPattern="EGFL" /></ComponentPattern><ComponentPattern MolecularComponent="II" BondType="1"><Bond MolecularTypePattern="ErbB4" ComponentPattern="II" /></ComponentPattern><ComponentPattern MolecularComponent="Y1056" Any="true" BondType="?" /><ComponentPattern MolecularComponent="Y1188" Any="true" BondType="?" /><ComponentPattern MolecularComponent="Y1242" ComponentStatePattern="P" BondType="4"><Bond MolecularTypePattern="p52Shc1" ComponentPattern="PTB" /></ComponentPattern><ComponentPattern MolecularComponent="loc" Any="true" BondType="?" /></MolecularTypePattern><MolecularTypePattern ParticipantMatch="2" Index="7"><MolecularType Name="HRG" /><ComponentPattern MolecularComponent="EGFL" BondType="3"><Bond MolecularTypePattern="ErbB4" ComponentPattern="I_III" /></ComponentPattern><ComponentPattern MolecularComponent="deg" Any="true" BondType="?" /><ComponentPattern MolecularComponent="loc" Any="true" BondType="?" /></MolecularTypePattern></SpeciesPattern></ProductPattern></ProductPatternsList><Kinetics KineticsType="MassAction"><Parameter Name="ruleRate" Role="RuleRate" Unit="molecules.um-3.s-1" /><Parameter Name="Kf" Role="MassActionKf" Unit="s-1">Gab1kp153</Parameter><Parameter Name="Kr" Role="MassActionKr" Unit="s-1">0.0</Parameter></Kinetics></ReactionRule><ReactionRule Name="r454" Structure="c0" ReactionRuleLabel="r454" ReactionRuleReversible="false"><ReactantPatternsList><ReactantPattern Structure="c0"><SpeciesPattern><MolecularTypePattern ParticipantMatch="1" Index="1"><MolecularType Name="HRG" /><ComponentPattern MolecularComponent="EGFL" BondType="5"><Bond MolecularTypePattern="ErbB4" ComponentPattern="I_III" /></ComponentPattern><ComponentPattern MolecularComponent="deg" Any="true" BondType="?" /><ComponentPattern MolecularComponent="loc" Any="true" BondType="?" /></MolecularTypePattern><MolecularTypePattern ParticipantMatch="3" Index="2"><MolecularType Name="ErbB4" /><ComponentPattern MolecularComponent="I_III" BondType="5"><Bond MolecularTypePattern="HRG" ComponentPattern="EGFL" /></ComponentPattern><ComponentPattern MolecularComponent="II" BondType="1"><Bond MolecularTypePattern="ErbB4" ComponentPattern="II" /></ComponentPattern><ComponentPattern MolecularComponent="Y1056" Any="true" BondType="?" /><ComponentPattern MolecularComponent="Y1188" Any="true" BondType="?" /><ComponentPattern MolecularComponent="Y1242" Any="true" BondType="?" /><ComponentPattern MolecularComponent="loc" Any="true" BondType="?" /></MolecularTypePattern><MolecularTypePattern Index="3"><MolecularType Name="Gab1" /><ComponentPattern MolecularComponent="PH" BondType="?" /><ComponentPattern MolecularComponent="PRS1_PRS2" BondType="6"><Bond MolecularTypePattern="Grb2" ComponentPattern="cSH3" /></ComponentPattern><ComponentPattern MolecularComponent="T312" Any="true" BondType="?" /><ComponentPattern MolecularComponent="S381" Any="true" BondType="?" /><ComponentPattern MolecularComponent="Y447" Any="true" BondType="?" /><ComponentPattern MolecularComponent="S454" Any="true" BondType="?" /><ComponentPattern MolecularComponent="Y472" Any="true" BondType="?" /><ComponentPattern MolecularComponent="T476" Any="true" BondType="?" /><ComponentPattern MolecularComponent="S581" Any="true" BondType="?" /><ComponentPattern MolecularComponent="S597" Any="true" BondType="?" /><ComponentPattern MolecularComponent="Y619" Any="true" BondType="?" /><ComponentPattern MolecularComponent="Y657" ComponentStatePattern="O" BondType="-" /><ComponentPattern MolecularComponent="loc" Any="true" BondType="?" /></MolecularTypePattern><MolecularTypePattern Index="4"><MolecularType Name="Grb2" /><ComponentPattern MolecularComponent="SH2r" BondType="?" /><ComponentPattern MolecularComponent="SH2s" BondType="2"><Bond MolecularTypePattern="p52Shc1" ComponentPattern="Y317" /></ComponentPattern><ComponentPattern MolecularComponent="cSH3" BondType="6"><Bond MolecularTypePattern="Gab1" ComponentPattern="PRS1_PRS2" /></ComponentPattern><ComponentPattern MolecularComponent="nSH3" BondType="?" /><ComponentPattern MolecularComponent="loc" Any="true" BondType="?" /></MolecularTypePattern><MolecularTypePattern Index="5"><MolecularType Name="p52Shc1" /><ComponentPattern MolecularComponent="PTB" BondType="4"><Bond MolecularTypePattern="ErbB4" ComponentPattern="Y1242" /></ComponentPattern><ComponentPattern MolecularComponent="Y317" ComponentStatePattern="P" BondType="2"><Bond MolecularTypePattern="Grb2" ComponentPattern="SH2s" /></ComponentPattern><ComponentPattern MolecularComponent="loc" Any="true" BondType="?" /></MolecularTypePattern><MolecularTypePattern ParticipantMatch="4" Index="6"><MolecularType Name="ErbB4" /><ComponentPattern MolecularComponent="I_III" BondType="3"><Bond MolecularTypePattern="HRG" ComponentPattern="EGFL" /></ComponentPattern><ComponentPattern MolecularComponent="II" BondType="1"><Bond MolecularTypePattern="ErbB4" ComponentPattern="II" /></ComponentPattern><ComponentPattern MolecularComponent="Y1056" Any="true" BondType="?" /><ComponentPattern MolecularComponent="Y1188" Any="true" BondType="?" /><ComponentPattern MolecularComponent="Y1242" ComponentStatePattern="P" BondType="4"><Bond MolecularTypePattern="p52Shc1" ComponentPattern="PTB" /></ComponentPattern><ComponentPattern MolecularComponent="loc" Any="true" BondType="?" /></MolecularTypePattern><MolecularTypePattern ParticipantMatch="2" Index="7"><MolecularType Name="HRG" /><ComponentPattern MolecularComponent="EGFL" BondType="3"><Bond MolecularTypePattern="ErbB4" ComponentPattern="I_III" /></ComponentPattern><ComponentPattern MolecularComponent="deg" Any="true" BondType="?" /><ComponentPattern MolecularComponent="loc" Any="true" BondType="?" /></MolecularTypePattern></SpeciesPattern></ReactantPattern></ReactantPatternsList><ProductPatternsList><ProductPattern Structure="c0"><SpeciesPattern><MolecularTypePattern ParticipantMatch="1" Index="1"><MolecularType Name="HRG" /><ComponentPattern MolecularComponent="EGFL" BondType="5"><Bond MolecularTypePattern="ErbB4" ComponentPattern="I_III" /></ComponentPattern><ComponentPattern MolecularComponent="deg" Any="true" BondType="?" /><ComponentPattern MolecularComponent="loc" Any="true" BondType="?" /></MolecularTypePattern><MolecularTypePattern ParticipantMatch="3" Index="2"><MolecularType Name="ErbB4" /><ComponentPattern MolecularComponent="I_III" BondType="5"><Bond MolecularTypePattern="HRG" ComponentPattern="EGFL" /></ComponentPattern><ComponentPattern MolecularComponent="II" BondType="1"><Bond MolecularTypePattern="ErbB4" ComponentPattern="II" /></ComponentPattern><ComponentPattern MolecularComponent="Y1056" Any="true" BondType="?" /><ComponentPattern MolecularComponent="Y1188" Any="true" BondType="?" /><ComponentPattern MolecularComponent="Y1242" Any="true" BondType="?" /><ComponentPattern MolecularComponent="loc" Any="true" BondType="?" /></MolecularTypePattern><MolecularTypePattern Index="3"><MolecularType Name="Gab1" /><ComponentPattern MolecularComponent="PH" BondType="?" /><ComponentPattern MolecularComponent="PRS1_PRS2" BondType="6"><Bond MolecularTypePattern="Grb2" ComponentPattern="cSH3" /></ComponentPattern><ComponentPattern MolecularComponent="T312" Any="true" BondType="?" /><ComponentPattern MolecularComponent="S381" Any="true" BondType="?" /><ComponentPattern MolecularComponent="Y447" Any="true" BondType="?" /><ComponentPattern MolecularComponent="S454" Any="true" BondType="?" /><ComponentPattern MolecularComponent="Y472" Any="true" BondType="?" /><ComponentPattern MolecularComponent="T476" Any="true" BondType="?" /><ComponentPattern MolecularComponent="S581" Any="true" BondType="?" /><ComponentPattern MolecularComponent="S597" Any="true" BondType="?" /><ComponentPattern MolecularComponent="Y619" Any="true" BondType="?" /><ComponentPattern MolecularComponent="Y657" ComponentStatePattern="P" BondType="-" /><ComponentPattern MolecularComponent="loc" Any="true" BondType="?" /></MolecularTypePattern><MolecularTypePattern Index="4"><MolecularType Name="Grb2" /><ComponentPattern MolecularComponent="SH2r" BondType="?" /><ComponentPattern MolecularComponent="SH2s" BondType="2"><Bond MolecularTypePattern="p52Shc1" ComponentPattern="Y317" /></ComponentPattern><ComponentPattern MolecularComponent="cSH3" BondType="6"><Bond MolecularTypePattern="Gab1" ComponentPattern="PRS1_PRS2" /></ComponentPattern><ComponentPattern MolecularComponent="nSH3" BondType="?" /><ComponentPattern MolecularComponent="loc" Any="true" BondType="?" /></MolecularTypePattern><MolecularTypePattern Index="5"><MolecularType Name="p52Shc1" /><ComponentPattern MolecularComponent="PTB" BondType="4"><Bond MolecularTypePattern="ErbB4" ComponentPattern="Y1242" /></ComponentPattern><ComponentPattern MolecularComponent="Y317" ComponentStatePattern="P" BondType="2"><Bond MolecularTypePattern="Grb2" ComponentPattern="SH2s" /></ComponentPattern><ComponentPattern MolecularComponent="loc" Any="true" BondType="?" /></MolecularTypePattern><MolecularTypePattern ParticipantMatch="4" Index="6"><MolecularType Name="ErbB4" /><ComponentPattern MolecularComponent="I_III" BondType="3"><Bond MolecularTypePattern="HRG" ComponentPattern="EGFL" /></ComponentPattern><ComponentPattern MolecularComponent="II" BondType="1"><Bond MolecularTypePattern="ErbB4" ComponentPattern="II" /></ComponentPattern><ComponentPattern MolecularComponent="Y1056" Any="true" BondType="?" /><ComponentPattern MolecularComponent="Y1188" Any="true" BondType="?" /><ComponentPattern MolecularComponent="Y1242" ComponentStatePattern="P" BondType="4"><Bond MolecularTypePattern="p52Shc1" ComponentPattern="PTB" /></ComponentPattern><ComponentPattern MolecularComponent="loc" Any="true" BondType="?" /></MolecularTypePattern><MolecularTypePattern ParticipantMatch="2" Index="7"><MolecularType Name="HRG" /><ComponentPattern MolecularComponent="EGFL" BondType="3"><Bond MolecularTypePattern="ErbB4" ComponentPattern="I_III" /></ComponentPattern><ComponentPattern MolecularComponent="deg" Any="true" BondType="?" /><ComponentPattern MolecularComponent="loc" Any="true" BondType="?" /></MolecularTypePattern></SpeciesPattern></ProductPattern></ProductPatternsList><Kinetics KineticsType="MassAction"><Parameter Name="ruleRate" Role="RuleRate" Unit="molecules.um-3.s-1" /><Parameter Name="Kf" Role="MassActionKf" Unit="s-1">Gab1kp154</Parameter><Parameter Name="Kr" Role="MassActionKr" Unit="s-1">0.0</Parameter></Kinetics></ReactionRule><ReactionRule Name="r455" Structure="c0" ReactionRuleLabel="r455" ReactionRuleReversible="false"><ReactantPatternsList><ReactantPattern Structure="c0"><SpeciesPattern><MolecularTypePattern Index="1"><MolecularType Name="Gab1" /><ComponentPattern MolecularComponent="PH" BondType="?" /><ComponentPattern MolecularComponent="PRS1_PRS2" BondType="1"><Bond MolecularTypePattern="Grb2" ComponentPattern="cSH3" /></ComponentPattern><ComponentPattern MolecularComponent="T312" Any="true" BondType="?" /><ComponentPattern MolecularComponent="S381" Any="true" BondType="?" /><ComponentPattern MolecularComponent="Y447" Any="true" BondType="?" /><ComponentPattern MolecularComponent="S454" Any="true" BondType="?" /><ComponentPattern MolecularComponent="Y472" Any="true" BondType="?" /><ComponentPattern MolecularComponent="T476" Any="true" BondType="?" /><ComponentPattern MolecularComponent="S581" Any="true" BondType="?" /><ComponentPattern MolecularComponent="S597" Any="true" BondType="?" /><ComponentPattern MolecularComponent="Y619" Any="true" BondType="?" /><ComponentPattern MolecularComponent="Y657" Any="true" BondType="?" /><ComponentPattern MolecularComponent="loc" Any="true" BondType="?" /></MolecularTypePattern><MolecularTypePattern Index="2"><MolecularType Name="Grb2" /><ComponentPattern MolecularComponent="SH2r" BondType="?" /><ComponentPattern MolecularComponent="SH2s" BondType="?" /><ComponentPattern MolecularComponent="cSH3" BondType="1"><Bond MolecularTypePattern="Gab1" ComponentPattern="PRS1_PRS2" /></ComponentPattern><ComponentPattern MolecularComponent="nSH3" BondType="?" /><ComponentPattern MolecularComponent="loc" Any="true" BondType="?" /></MolecularTypePattern></SpeciesPattern></ReactantPattern></ReactantPatternsList><ProductPatternsList><ProductPattern Structure="c0"><SpeciesPattern><MolecularTypePattern Index="1"><MolecularType Name="Gab1" /><ComponentPattern MolecularComponent="PH" BondType="?" /><ComponentPattern MolecularComponent="PRS1_PRS2" BondType="-" /><ComponentPattern MolecularComponent="T312" Any="true" BondType="?" /><ComponentPattern MolecularComponent="S381" Any="true" BondType="?" /><ComponentPattern MolecularComponent="Y447" Any="true" BondType="?" /><ComponentPattern MolecularComponent="S454" Any="true" BondType="?" /><ComponentPattern MolecularComponent="Y472" Any="true" BondType="?" /><ComponentPattern MolecularComponent="T476" Any="true" BondType="?" /><ComponentPattern MolecularComponent="S581" Any="true" BondType="?" /><ComponentPattern MolecularComponent="S597" Any="true" BondType="?" /><ComponentPattern MolecularComponent="Y619" Any="true" BondType="?" /><ComponentPattern MolecularComponent="Y657" Any="true" BondType="?" /><ComponentPattern MolecularComponent="loc" Any="true" BondType="?" /></MolecularTypePattern></SpeciesPattern></ProductPattern><ProductPattern Structure="c0"><SpeciesPattern><MolecularTypePattern Index="1"><MolecularType Name="Grb2" /><ComponentPattern MolecularComponent="SH2r" BondType="?" /><ComponentPattern MolecularComponent="SH2s" BondType="?" /><ComponentPattern MolecularComponent="cSH3" BondType="-" /><ComponentPattern MolecularComponent="nSH3" BondType="?" /><ComponentPattern MolecularComponent="loc" Any="true" BondType="?" /></MolecularTypePattern></SpeciesPattern></ProductPattern></ProductPatternsList><Kinetics KineticsType="MassAction"><Parameter Name="ruleRate" Role="RuleRate" Unit="molecules.um-3.s-1" /><Parameter Name="Kf" Role="MassActionKf" Unit="s-1">Gab1kp155</Parameter><Parameter Name="Kr" Role="MassActionKr" Unit="um3.s-1.molecules-1">0.0</Parameter></Kinetics></ReactionRule><ReactionRule Name="r456" Structure="c0" ReactionRuleLabel="r456" ReactionRuleReversible="false"><ReactantPatternsList><ReactantPattern Structure="c0"><SpeciesPattern><MolecularTypePattern Index="1"><MolecularType Name="ERK2" /><ComponentPattern MolecularComponent="CD" BondType="?" /><ComponentPattern MolecularComponent="STkinase" BondType="-" /><ComponentPattern MolecularComponent="T185" ComponentStatePattern="P" BondType="-" /><ComponentPattern MolecularComponent="Y187" ComponentStatePattern="P" BondType="-" /><ComponentPattern MolecularComponent="loc" Any="true" BondType="?" /></MolecularTypePattern></SpeciesPattern></ReactantPattern><ReactantPattern Structure="c0"><SpeciesPattern><MolecularTypePattern Index="1"><MolecularType Name="Gab1" /><ComponentPattern MolecularComponent="PH" BondType="?" /><ComponentPattern MolecularComponent="PRS1_PRS2" BondType="?" /><ComponentPattern MolecularComponent="T312" ComponentStatePattern="O" BondType="-" /><ComponentPattern MolecularComponent="S381" Any="true" BondType="?" /><ComponentPattern MolecularComponent="Y447" Any="true" BondType="?" /><ComponentPattern MolecularComponent="S454" Any="true" BondType="?" /><ComponentPattern MolecularComponent="Y472" Any="true" BondType="?" /><ComponentPattern MolecularComponent="T476" Any="true" BondType="?" /><ComponentPattern MolecularComponent="S581" Any="true" BondType="?" /><ComponentPattern MolecularComponent="S597" Any="true" BondType="?" /><ComponentPattern MolecularComponent="Y619" Any="true" BondType="?" /><ComponentPattern MolecularComponent="Y657" Any="true" BondType="?" /><ComponentPattern MolecularComponent="loc" Any="true" BondType="?" /></MolecularTypePattern></SpeciesPattern></ReactantPattern></ReactantPatternsList><ProductPatternsList><ProductPattern Structure="c0"><SpeciesPattern><MolecularTypePattern Index="1"><MolecularType Name="ERK2" /><ComponentPattern MolecularComponent="CD" BondType="?" /><ComponentPattern MolecularComponent="STkinase" BondType="1"><Bond MolecularTypePattern="Gab1" ComponentPattern="T312" /></ComponentPattern><ComponentPattern MolecularComponent="T185" ComponentStatePattern="P" BondType="-" /><ComponentPattern MolecularComponent="Y187" ComponentStatePattern="P" BondType="-" /><ComponentPattern MolecularComponent="loc" Any="true" BondType="?" /></MolecularTypePattern><MolecularTypePattern Index="2"><MolecularType Name="Gab1" /><ComponentPattern MolecularComponent="PH" BondType="?" /><ComponentPattern MolecularComponent="PRS1_PRS2" BondType="?" /><ComponentPattern MolecularComponent="T312" ComponentStatePattern="O" BondType="1"><Bond MolecularTypePattern="ERK2" ComponentPattern="STkinase" /></ComponentPattern><ComponentPattern MolecularComponent="S381" Any="true" BondType="?" /><ComponentPattern MolecularComponent="Y447" Any="true" BondType="?" /><ComponentPattern MolecularComponent="S454" Any="true" BondType="?" /><ComponentPattern MolecularComponent="Y472" Any="true" BondType="?" /><ComponentPattern MolecularComponent="T476" Any="true" BondType="?" /><ComponentPattern MolecularComponent="S581" Any="true" BondType="?" /><ComponentPattern MolecularComponent="S597" Any="true" BondType="?" /><ComponentPattern MolecularComponent="Y619" Any="true" BondType="?" /><ComponentPattern MolecularComponent="Y657" Any="true" BondType="?" /><ComponentPattern MolecularComponent="loc" Any="true" BondType="?" /></MolecularTypePattern></SpeciesPattern></ProductPattern></ProductPatternsList><Kinetics KineticsType="MassAction"><Parameter Name="ruleRate" Role="RuleRate" Unit="molecules.um-3.s-1" /><Parameter Name="Kf" Role="MassActionKf" Unit="um3.s-1.molecules-1">(10.0 * Gab1kp156)</Parameter><Parameter Name="Kr" Role="MassActionKr" Unit="s-1">0.0</Parameter></Kinetics></ReactionRule><ReactionRule Name="r457" Structure="c0" ReactionRuleLabel="r457" ReactionRuleReversible="false"><ReactantPatternsList><ReactantPattern Structure="c0"><SpeciesPattern><MolecularTypePattern Index="1"><MolecularType Name="ERK2" /><ComponentPattern MolecularComponent="CD" BondType="?" /><ComponentPattern MolecularComponent="STkinase" BondType="-" /><ComponentPattern MolecularComponent="T185" ComponentStatePattern="P" BondType="-" /><ComponentPattern MolecularComponent="Y187" ComponentStatePattern="P" BondType="-" /><ComponentPattern MolecularComponent="loc" Any="true" BondType="?" /></MolecularTypePattern></SpeciesPattern></ReactantPattern><ReactantPattern Structure="c0"><SpeciesPattern><MolecularTypePattern Index="1"><MolecularType Name="Gab1" /><ComponentPattern MolecularComponent="PH" BondType="?" /><ComponentPattern MolecularComponent="PRS1_PRS2" BondType="?" /><ComponentPattern MolecularComponent="T312" Any="true" BondType="?" /><ComponentPattern MolecularComponent="S381" ComponentStatePattern="O" BondType="-" /><ComponentPattern MolecularComponent="Y447" Any="true" BondType="?" /><ComponentPattern MolecularComponent="S454" Any="true" BondType="?" /><ComponentPattern MolecularComponent="Y472" Any="true" BondType="?" /><ComponentPattern MolecularComponent="T476" Any="true" BondType="?" /><ComponentPattern MolecularComponent="S581" Any="true" BondType="?" /><ComponentPattern MolecularComponent="S597" Any="true" BondType="?" /><ComponentPattern MolecularComponent="Y619" Any="true" BondType="?" /><ComponentPattern MolecularComponent="Y657" Any="true" BondType="?" /><ComponentPattern MolecularComponent="loc" Any="true" BondType="?" /></MolecularTypePattern></SpeciesPattern></ReactantPattern></ReactantPatternsList><ProductPatternsList><ProductPattern Structure="c0"><SpeciesPattern><MolecularTypePattern Index="1"><MolecularType Name="ERK2" /><ComponentPattern MolecularComponent="CD" BondType="?" /><ComponentPattern MolecularComponent="STkinase" BondType="1"><Bond MolecularTypePattern="Gab1" ComponentPattern="S381" /></ComponentPattern><ComponentPattern MolecularComponent="T185" ComponentStatePattern="P" BondType="-" /><ComponentPattern MolecularComponent="Y187" ComponentStatePattern="P" BondType="-" /><ComponentPattern MolecularComponent="loc" Any="true" BondType="?" /></MolecularTypePattern><MolecularTypePattern Index="2"><MolecularType Name="Gab1" /><ComponentPattern MolecularComponent="PH" BondType="?" /><ComponentPattern MolecularComponent="PRS1_PRS2" BondType="?" /><ComponentPattern MolecularComponent="T312" Any="true" BondType="?" /><ComponentPattern MolecularComponent="S381" ComponentStatePattern="O" BondType="1"><Bond MolecularTypePattern="ERK2" ComponentPattern="STkinase" /></ComponentPattern><ComponentPattern MolecularComponent="Y447" Any="true" BondType="?" /><ComponentPattern MolecularComponent="S454" Any="true" BondType="?" /><ComponentPattern MolecularComponent="Y472" Any="true" BondType="?" /><ComponentPattern MolecularComponent="T476" Any="true" BondType="?" /><ComponentPattern MolecularComponent="S581" Any="true" BondType="?" /><ComponentPattern MolecularComponent="S597" Any="true" BondType="?" /><ComponentPattern MolecularComponent="Y619" Any="true" BondType="?" /><ComponentPattern MolecularComponent="Y657" Any="true" BondType="?" /><ComponentPattern MolecularComponent="loc" Any="true" BondType="?" /></MolecularTypePattern></SpeciesPattern></ProductPattern></ProductPatternsList><Kinetics KineticsType="MassAction"><Parameter Name="ruleRate" Role="RuleRate" Unit="molecules.um-3.s-1" /><Parameter Name="Kf" Role="MassActionKf" Unit="um3.s-1.molecules-1">(10.0 * Gab1kp157)</Parameter><Parameter Name="Kr" Role="MassActionKr" Unit="s-1">0.0</Parameter></Kinetics></ReactionRule><ReactionRule Name="r458" Structure="c0" ReactionRuleLabel="r458" ReactionRuleReversible="false"><ReactantPatternsList><ReactantPattern Structure="c0"><SpeciesPattern><MolecularTypePattern Index="1"><MolecularType Name="ERK2" /><ComponentPattern MolecularComponent="CD" BondType="?" /><ComponentPattern MolecularComponent="STkinase" BondType="-" /><ComponentPattern MolecularComponent="T185" ComponentStatePattern="P" BondType="-" /><ComponentPattern MolecularComponent="Y187" ComponentStatePattern="P" BondType="-" /><ComponentPattern MolecularComponent="loc" Any="true" BondType="?" /></MolecularTypePattern></SpeciesPattern></ReactantPattern><ReactantPattern Structure="c0"><SpeciesPattern><MolecularTypePattern Index="1"><MolecularType Name="Gab1" /><ComponentPattern MolecularComponent="PH" BondType="?" /><ComponentPattern MolecularComponent="PRS1_PRS2" BondType="?" /><ComponentPattern MolecularComponent="T312" Any="true" BondType="?" /><ComponentPattern MolecularComponent="S381" Any="true" BondType="?" /><ComponentPattern MolecularComponent="Y447" Any="true" BondType="?" /><ComponentPattern MolecularComponent="S454" ComponentStatePattern="O" BondType="-" /><ComponentPattern MolecularComponent="Y472" Any="true" BondType="?" /><ComponentPattern MolecularComponent="T476" Any="true" BondType="?" /><ComponentPattern MolecularComponent="S581" Any="true" BondType="?" /><ComponentPattern MolecularComponent="S597" Any="true" BondType="?" /><ComponentPattern MolecularComponent="Y619" Any="true" BondType="?" /><ComponentPattern MolecularComponent="Y657" Any="true" BondType="?" /><ComponentPattern MolecularComponent="loc" Any="true" BondType="?" /></MolecularTypePattern></SpeciesPattern></ReactantPattern></ReactantPatternsList><ProductPatternsList><ProductPattern Structure="c0"><SpeciesPattern><MolecularTypePattern Index="1"><MolecularType Name="ERK2" /><ComponentPattern MolecularComponent="CD" BondType="?" /><ComponentPattern MolecularComponent="STkinase" BondType="1"><Bond MolecularTypePattern="Gab1" ComponentPattern="S454" /></ComponentPattern><ComponentPattern MolecularComponent="T185" ComponentStatePattern="P" BondType="-" /><ComponentPattern MolecularComponent="Y187" ComponentStatePattern="P" BondType="-" /><ComponentPattern MolecularComponent="loc" Any="true" BondType="?" /></MolecularTypePattern><MolecularTypePattern Index="2"><MolecularType Name="Gab1" /><ComponentPattern MolecularComponent="PH" BondType="?" /><ComponentPattern MolecularComponent="PRS1_PRS2" BondType="?" /><ComponentPattern MolecularComponent="T312" Any="true" BondType="?" /><ComponentPattern MolecularComponent="S381" Any="true" BondType="?" /><ComponentPattern MolecularComponent="Y447" Any="true" BondType="?" /><ComponentPattern MolecularComponent="S454" ComponentStatePattern="O" BondType="1"><Bond MolecularTypePattern="ERK2" ComponentPattern="STkinase" /></ComponentPattern><ComponentPattern MolecularComponent="Y472" Any="true" BondType="?" /><ComponentPattern MolecularComponent="T476" Any="true" BondType="?" /><ComponentPattern MolecularComponent="S581" Any="true" BondType="?" /><ComponentPattern MolecularComponent="S597" Any="true" BondType="?" /><ComponentPattern MolecularComponent="Y619" Any="true" BondType="?" /><ComponentPattern MolecularComponent="Y657" Any="true" BondType="?" /><ComponentPattern MolecularComponent="loc" Any="true" BondType="?" /></MolecularTypePattern></SpeciesPattern></ProductPattern></ProductPatternsList><Kinetics KineticsType="MassAction"><Parameter Name="ruleRate" Role="RuleRate" Unit="molecules.um-3.s-1" /><Parameter Name="Kf" Role="MassActionKf" Unit="um3.s-1.molecules-1">(10.0 * Gab1kp158)</Parameter><Parameter Name="Kr" Role="MassActionKr" Unit="s-1">0.0</Parameter></Kinetics></ReactionRule><ReactionRule Name="r459" Structure="c0" ReactionRuleLabel="r459" ReactionRuleReversible="false"><ReactantPatternsList><ReactantPattern Structure="c0"><SpeciesPattern><MolecularTypePattern Index="1"><MolecularType Name="ERK2" /><ComponentPattern MolecularComponent="CD" BondType="?" /><ComponentPattern MolecularComponent="STkinase" BondType="-" /><ComponentPattern MolecularComponent="T185" ComponentStatePattern="P" BondType="-" /><ComponentPattern MolecularComponent="Y187" ComponentStatePattern="P" BondType="-" /><ComponentPattern MolecularComponent="loc" Any="true" BondType="?" /></MolecularTypePattern></SpeciesPattern></ReactantPattern><ReactantPattern Structure="c0"><SpeciesPattern><MolecularTypePattern Index="1"><MolecularType Name="Gab1" /><ComponentPattern MolecularComponent="PH" BondType="?" /><ComponentPattern MolecularComponent="PRS1_PRS2" BondType="?" /><ComponentPattern MolecularComponent="T312" Any="true" BondType="?" /><ComponentPattern MolecularComponent="S381" Any="true" BondType="?" /><ComponentPattern MolecularComponent="Y447" Any="true" BondType="?" /><ComponentPattern MolecularComponent="S454" Any="true" BondType="?" /><ComponentPattern MolecularComponent="Y472" Any="true" BondType="?" /><ComponentPattern MolecularComponent="T476" ComponentStatePattern="O" BondType="-" /><ComponentPattern MolecularComponent="S581" Any="true" BondType="?" /><ComponentPattern MolecularComponent="S597" Any="true" BondType="?" /><ComponentPattern MolecularComponent="Y619" Any="true" BondType="?" /><ComponentPattern MolecularComponent="Y657" Any="true" BondType="?" /><ComponentPattern MolecularComponent="loc" Any="true" BondType="?" /></MolecularTypePattern></SpeciesPattern></ReactantPattern></ReactantPatternsList><ProductPatternsList><ProductPattern Structure="c0"><SpeciesPattern><MolecularTypePattern Index="1"><MolecularType Name="ERK2" /><ComponentPattern MolecularComponent="CD" BondType="?" /><ComponentPattern MolecularComponent="STkinase" BondType="1"><Bond MolecularTypePattern="Gab1" ComponentPattern="T476" /></ComponentPattern><ComponentPattern MolecularComponent="T185" ComponentStatePattern="P" BondType="-" /><ComponentPattern MolecularComponent="Y187" ComponentStatePattern="P" BondType="-" /><ComponentPattern MolecularComponent="loc" Any="true" BondType="?" /></MolecularTypePattern><MolecularTypePattern Index="2"><MolecularType Name="Gab1" /><ComponentPattern MolecularComponent="PH" BondType="?" /><ComponentPattern MolecularComponent="PRS1_PRS2" BondType="?" /><ComponentPattern MolecularComponent="T312" Any="true" BondType="?" /><ComponentPattern MolecularComponent="S381" Any="true" BondType="?" /><ComponentPattern MolecularComponent="Y447" Any="true" BondType="?" /><ComponentPattern MolecularComponent="S454" Any="true" BondType="?" /><ComponentPattern MolecularComponent="Y472" Any="true" BondType="?" /><ComponentPattern MolecularComponent="T476" ComponentStatePattern="O" BondType="1"><Bond MolecularTypePattern="ERK2" ComponentPattern="STkinase" /></ComponentPattern><ComponentPattern MolecularComponent="S581" Any="true" BondType="?" /><ComponentPattern MolecularComponent="S597" Any="true" BondType="?" /><ComponentPattern MolecularComponent="Y619" Any="true" BondType="?" /><ComponentPattern MolecularComponent="Y657" Any="true" BondType="?" /><ComponentPattern MolecularComponent="loc" Any="true" BondType="?" /></MolecularTypePattern></SpeciesPattern></ProductPattern></ProductPatternsList><Kinetics KineticsType="MassAction"><Parameter Name="ruleRate" Role="RuleRate" Unit="molecules.um-3.s-1" /><Parameter Name="Kf" Role="MassActionKf" Unit="um3.s-1.molecules-1">(10.0 * Gab1kp159)</Parameter><Parameter Name="Kr" Role="MassActionKr" Unit="s-1">0.0</Parameter></Kinetics></ReactionRule><ReactionRule Name="r460" Structure="c0" ReactionRuleLabel="r460" ReactionRuleReversible="false"><ReactantPatternsList><ReactantPattern Structure="c0"><SpeciesPattern><MolecularTypePattern Index="1"><MolecularType Name="ERK2" /><ComponentPattern MolecularComponent="CD" BondType="?" /><ComponentPattern MolecularComponent="STkinase" BondType="-" /><ComponentPattern MolecularComponent="T185" ComponentStatePattern="P" BondType="-" /><ComponentPattern MolecularComponent="Y187" ComponentStatePattern="P" BondType="-" /><ComponentPattern MolecularComponent="loc" Any="true" BondType="?" /></MolecularTypePattern></SpeciesPattern></ReactantPattern><ReactantPattern Structure="c0"><SpeciesPattern><MolecularTypePattern Index="1"><MolecularType Name="Gab1" /><ComponentPattern MolecularComponent="PH" BondType="?" /><ComponentPattern MolecularComponent="PRS1_PRS2" BondType="?" /><ComponentPattern MolecularComponent="T312" Any="true" BondType="?" /><ComponentPattern MolecularComponent="S381" Any="true" BondType="?" /><ComponentPattern MolecularComponent="Y447" Any="true" BondType="?" /><ComponentPattern MolecularComponent="S454" Any="true" BondType="?" /><ComponentPattern MolecularComponent="Y472" Any="true" BondType="?" /><ComponentPattern MolecularComponent="T476" Any="true" BondType="?" /><ComponentPattern MolecularComponent="S581" ComponentStatePattern="O" BondType="-" /><ComponentPattern MolecularComponent="S597" Any="true" BondType="?" /><ComponentPattern MolecularComponent="Y619" Any="true" BondType="?" /><ComponentPattern MolecularComponent="Y657" Any="true" BondType="?" /><ComponentPattern MolecularComponent="loc" Any="true" BondType="?" /></MolecularTypePattern></SpeciesPattern></ReactantPattern></ReactantPatternsList><ProductPatternsList><ProductPattern Structure="c0"><SpeciesPattern><MolecularTypePattern Index="1"><MolecularType Name="ERK2" /><ComponentPattern MolecularComponent="CD" BondType="?" /><ComponentPattern MolecularComponent="STkinase" BondType="1"><Bond MolecularTypePattern="Gab1" ComponentPattern="S581" /></ComponentPattern><ComponentPattern MolecularComponent="T185" ComponentStatePattern="P" BondType="-" /><ComponentPattern MolecularComponent="Y187" ComponentStatePattern="P" BondType="-" /><ComponentPattern MolecularComponent="loc" Any="true" BondType="?" /></MolecularTypePattern><MolecularTypePattern Index="2"><MolecularType Name="Gab1" /><ComponentPattern MolecularComponent="PH" BondType="?" /><ComponentPattern MolecularComponent="PRS1_PRS2" BondType="?" /><ComponentPattern MolecularComponent="T312" Any="true" BondType="?" /><ComponentPattern MolecularComponent="S381" Any="true" BondType="?" /><ComponentPattern MolecularComponent="Y447" Any="true" BondType="?" /><ComponentPattern MolecularComponent="S454" Any="true" BondType="?" /><ComponentPattern MolecularComponent="Y472" Any="true" BondType="?" /><ComponentPattern MolecularComponent="T476" Any="true" BondType="?" /><ComponentPattern MolecularComponent="S581" ComponentStatePattern="O" BondType="1"><Bond MolecularTypePattern="ERK2" ComponentPattern="STkinase" /></ComponentPattern><ComponentPattern MolecularComponent="S597" Any="true" BondType="?" /><ComponentPattern MolecularComponent="Y619" Any="true" BondType="?" /><ComponentPattern MolecularComponent="Y657" Any="true" BondType="?" /><ComponentPattern MolecularComponent="loc" Any="true" BondType="?" /></MolecularTypePattern></SpeciesPattern></ProductPattern></ProductPatternsList><Kinetics KineticsType="MassAction"><Parameter Name="ruleRate" Role="RuleRate" Unit="molecules.um-3.s-1" /><Parameter Name="Kf" Role="MassActionKf" Unit="um3.s-1.molecules-1">(10.0 * Gab1kp160)</Parameter><Parameter Name="Kr" Role="MassActionKr" Unit="s-1">0.0</Parameter></Kinetics></ReactionRule><ReactionRule Name="r461" Structure="c0" ReactionRuleLabel="r461" ReactionRuleReversible="false"><ReactantPatternsList><ReactantPattern Structure="c0"><SpeciesPattern><MolecularTypePattern Index="1"><MolecularType Name="ERK2" /><ComponentPattern MolecularComponent="CD" BondType="?" /><ComponentPattern MolecularComponent="STkinase" BondType="-" /><ComponentPattern MolecularComponent="T185" ComponentStatePattern="P" BondType="-" /><ComponentPattern MolecularComponent="Y187" ComponentStatePattern="P" BondType="-" /><ComponentPattern MolecularComponent="loc" Any="true" BondType="?" /></MolecularTypePattern></SpeciesPattern></ReactantPattern><ReactantPattern Structure="c0"><SpeciesPattern><MolecularTypePattern Index="1"><MolecularType Name="Gab1" /><ComponentPattern MolecularComponent="PH" BondType="?" /><ComponentPattern MolecularComponent="PRS1_PRS2" BondType="?" /><ComponentPattern MolecularComponent="T312" Any="true" BondType="?" /><ComponentPattern MolecularComponent="S381" Any="true" BondType="?" /><ComponentPattern MolecularComponent="Y447" Any="true" BondType="?" /><ComponentPattern MolecularComponent="S454" Any="true" BondType="?" /><ComponentPattern MolecularComponent="Y472" Any="true" BondType="?" /><ComponentPattern MolecularComponent="T476" Any="true" BondType="?" /><ComponentPattern MolecularComponent="S581" Any="true" BondType="?" /><ComponentPattern MolecularComponent="S597" ComponentStatePattern="O" BondType="-" /><ComponentPattern MolecularComponent="Y619" Any="true" BondType="?" /><ComponentPattern MolecularComponent="Y657" Any="true" BondType="?" /><ComponentPattern MolecularComponent="loc" Any="true" BondType="?" /></MolecularTypePattern></SpeciesPattern></ReactantPattern></ReactantPatternsList><ProductPatternsList><ProductPattern Structure="c0"><SpeciesPattern><MolecularTypePattern Index="1"><MolecularType Name="ERK2" /><ComponentPattern MolecularComponent="CD" BondType="?" /><ComponentPattern MolecularComponent="STkinase" BondType="1"><Bond MolecularTypePattern="Gab1" ComponentPattern="S597" /></ComponentPattern><ComponentPattern MolecularComponent="T185" ComponentStatePattern="P" BondType="-" /><ComponentPattern MolecularComponent="Y187" ComponentStatePattern="P" BondType="-" /><ComponentPattern MolecularComponent="loc" Any="true" BondType="?" /></MolecularTypePattern><MolecularTypePattern Index="2"><MolecularType Name="Gab1" /><ComponentPattern MolecularComponent="PH" BondType="?" /><ComponentPattern MolecularComponent="PRS1_PRS2" BondType="?" /><ComponentPattern MolecularComponent="T312" Any="true" BondType="?" /><ComponentPattern MolecularComponent="S381" Any="true" BondType="?" /><ComponentPattern MolecularComponent="Y447" Any="true" BondType="?" /><ComponentPattern MolecularComponent="S454" Any="true" BondType="?" /><ComponentPattern MolecularComponent="Y472" Any="true" BondType="?" /><ComponentPattern MolecularComponent="T476" Any="true" BondType="?" /><ComponentPattern MolecularComponent="S581" Any="true" BondType="?" /><ComponentPattern MolecularComponent="S597" ComponentStatePattern="O" BondType="1"><Bond MolecularTypePattern="ERK2" ComponentPattern="STkinase" /></ComponentPattern><ComponentPattern MolecularComponent="Y619" Any="true" BondType="?" /><ComponentPattern MolecularComponent="Y657" Any="true" BondType="?" /><ComponentPattern MolecularComponent="loc" Any="true" BondType="?" /></MolecularTypePattern></SpeciesPattern></ProductPattern></ProductPatternsList><Kinetics KineticsType="MassAction"><Parameter Name="ruleRate" Role="RuleRate" Unit="molecules.um-3.s-1" /><Parameter Name="Kf" Role="MassActionKf" Unit="um3.s-1.molecules-1">(10.0 * Gab1kp161)</Parameter><Parameter Name="Kr" Role="MassActionKr" Unit="s-1">0.0</Parameter></Kinetics></ReactionRule><ReactionRule Name="r462" Structure="c0" ReactionRuleLabel="r462" ReactionRuleReversible="false"><ReactantPatternsList><ReactantPattern Structure="c0"><SpeciesPattern><MolecularTypePattern Index="1"><MolecularType Name="ERK2" /><ComponentPattern MolecularComponent="CD" BondType="?" /><ComponentPattern MolecularComponent="STkinase" BondType="1"><Bond MolecularTypePattern="Gab1" ComponentPattern="T312" /></ComponentPattern><ComponentPattern MolecularComponent="T185" ComponentStatePattern="P" BondType="-" /><ComponentPattern MolecularComponent="Y187" ComponentStatePattern="P" BondType="-" /><ComponentPattern MolecularComponent="loc" Any="true" BondType="?" /></MolecularTypePattern><MolecularTypePattern Index="2"><MolecularType Name="Gab1" /><ComponentPattern MolecularComponent="PH" BondType="?" /><ComponentPattern MolecularComponent="PRS1_PRS2" BondType="?" /><ComponentPattern MolecularComponent="T312" ComponentStatePattern="O" BondType="1"><Bond MolecularTypePattern="ERK2" ComponentPattern="STkinase" /></ComponentPattern><ComponentPattern MolecularComponent="S381" Any="true" BondType="?" /><ComponentPattern MolecularComponent="Y447" Any="true" BondType="?" /><ComponentPattern MolecularComponent="S454" Any="true" BondType="?" /><ComponentPattern MolecularComponent="Y472" Any="true" BondType="?" /><ComponentPattern MolecularComponent="T476" Any="true" BondType="?" /><ComponentPattern MolecularComponent="S581" Any="true" BondType="?" /><ComponentPattern MolecularComponent="S597" Any="true" BondType="?" /><ComponentPattern MolecularComponent="Y619" Any="true" BondType="?" /><ComponentPattern MolecularComponent="Y657" Any="true" BondType="?" /><ComponentPattern MolecularComponent="loc" Any="true" BondType="?" /></MolecularTypePattern></SpeciesPattern></ReactantPattern></ReactantPatternsList><ProductPatternsList><ProductPattern Structure="c0"><SpeciesPattern><MolecularTypePattern Index="1"><MolecularType Name="ERK2" /><ComponentPattern MolecularComponent="CD" BondType="?" /><ComponentPattern MolecularComponent="STkinase" BondType="1"><Bond MolecularTypePattern="Gab1" ComponentPattern="T312" /></ComponentPattern><ComponentPattern MolecularComponent="T185" ComponentStatePattern="P" BondType="-" /><ComponentPattern MolecularComponent="Y187" ComponentStatePattern="P" BondType="-" /><ComponentPattern MolecularComponent="loc" Any="true" BondType="?" /></MolecularTypePattern><MolecularTypePattern Index="2"><MolecularType Name="Gab1" /><ComponentPattern MolecularComponent="PH" BondType="?" /><ComponentPattern MolecularComponent="PRS1_PRS2" BondType="?" /><ComponentPattern MolecularComponent="T312" ComponentStatePattern="P" BondType="1"><Bond MolecularTypePattern="ERK2" ComponentPattern="STkinase" /></ComponentPattern><ComponentPattern MolecularComponent="S381" Any="true" BondType="?" /><ComponentPattern MolecularComponent="Y447" Any="true" BondType="?" /><ComponentPattern MolecularComponent="S454" Any="true" BondType="?" /><ComponentPattern MolecularComponent="Y472" Any="true" BondType="?" /><ComponentPattern MolecularComponent="T476" Any="true" BondType="?" /><ComponentPattern MolecularComponent="S581" Any="true" BondType="?" /><ComponentPattern MolecularComponent="S597" Any="true" BondType="?" /><ComponentPattern MolecularComponent="Y619" Any="true" BondType="?" /><ComponentPattern MolecularComponent="Y657" Any="true" BondType="?" /><ComponentPattern MolecularComponent="loc" Any="true" BondType="?" /></MolecularTypePattern></SpeciesPattern></ProductPattern></ProductPatternsList><Kinetics KineticsType="MassAction"><Parameter Name="ruleRate" Role="RuleRate" Unit="molecules.um-3.s-1" /><Parameter Name="Kf" Role="MassActionKf" Unit="s-1">Gab1kp162</Parameter><Parameter Name="Kr" Role="MassActionKr" Unit="s-1">0.0</Parameter></Kinetics></ReactionRule><ReactionRule Name="r463" Structure="c0" ReactionRuleLabel="r463" ReactionRuleReversible="false"><ReactantPatternsList><ReactantPattern Structure="c0"><SpeciesPattern><MolecularTypePattern Index="1"><MolecularType Name="ERK2" /><ComponentPattern MolecularComponent="CD" BondType="?" /><ComponentPattern MolecularComponent="STkinase" BondType="1"><Bond MolecularTypePattern="Gab1" ComponentPattern="S381" /></ComponentPattern><ComponentPattern MolecularComponent="T185" ComponentStatePattern="P" BondType="-" /><ComponentPattern MolecularComponent="Y187" ComponentStatePattern="P" BondType="-" /><ComponentPattern MolecularComponent="loc" Any="true" BondType="?" /></MolecularTypePattern><MolecularTypePattern Index="2"><MolecularType Name="Gab1" /><ComponentPattern MolecularComponent="PH" BondType="?" /><ComponentPattern MolecularComponent="PRS1_PRS2" BondType="?" /><ComponentPattern MolecularComponent="T312" Any="true" BondType="?" /><ComponentPattern MolecularComponent="S381" ComponentStatePattern="O" BondType="1"><Bond MolecularTypePattern="ERK2" ComponentPattern="STkinase" /></ComponentPattern><ComponentPattern MolecularComponent="Y447" Any="true" BondType="?" /><ComponentPattern MolecularComponent="S454" Any="true" BondType="?" /><ComponentPattern MolecularComponent="Y472" Any="true" BondType="?" /><ComponentPattern MolecularComponent="T476" Any="true" BondType="?" /><ComponentPattern MolecularComponent="S581" Any="true" BondType="?" /><ComponentPattern MolecularComponent="S597" Any="true" BondType="?" /><ComponentPattern MolecularComponent="Y619" Any="true" BondType="?" /><ComponentPattern MolecularComponent="Y657" Any="true" BondType="?" /><ComponentPattern MolecularComponent="loc" Any="true" BondType="?" /></MolecularTypePattern></SpeciesPattern></ReactantPattern></ReactantPatternsList><ProductPatternsList><ProductPattern Structure="c0"><SpeciesPattern><MolecularTypePattern Index="1"><MolecularType Name="ERK2" /><ComponentPattern MolecularComponent="CD" BondType="?" /><ComponentPattern MolecularComponent="STkinase" BondType="1"><Bond MolecularTypePattern="Gab1" ComponentPattern="S381" /></ComponentPattern><ComponentPattern MolecularComponent="T185" ComponentStatePattern="P" BondType="-" /><ComponentPattern MolecularComponent="Y187" ComponentStatePattern="P" BondType="-" /><ComponentPattern MolecularComponent="loc" Any="true" BondType="?" /></MolecularTypePattern><MolecularTypePattern Index="2"><MolecularType Name="Gab1" /><ComponentPattern MolecularComponent="PH" BondType="?" /><ComponentPattern MolecularComponent="PRS1_PRS2" BondType="?" /><ComponentPattern MolecularComponent="T312" Any="true" BondType="?" /><ComponentPattern MolecularComponent="S381" ComponentStatePattern="P" BondType="1"><Bond MolecularTypePattern="ERK2" ComponentPattern="STkinase" /></ComponentPattern><ComponentPattern MolecularComponent="Y447" Any="true" BondType="?" /><ComponentPattern MolecularComponent="S454" Any="true" BondType="?" /><ComponentPattern MolecularComponent="Y472" Any="true" BondType="?" /><ComponentPattern MolecularComponent="T476" Any="true" BondType="?" /><ComponentPattern MolecularComponent="S581" Any="true" BondType="?" /><ComponentPattern MolecularComponent="S597" Any="true" BondType="?" /><ComponentPattern MolecularComponent="Y619" Any="true" BondType="?" /><ComponentPattern MolecularComponent="Y657" Any="true" BondType="?" /><ComponentPattern MolecularComponent="loc" Any="true" BondType="?" /></MolecularTypePattern></SpeciesPattern></ProductPattern></ProductPatternsList><Kinetics KineticsType="MassAction"><Parameter Name="ruleRate" Role="RuleRate" Unit="molecules.um-3.s-1" /><Parameter Name="Kf" Role="MassActionKf" Unit="s-1">Gab1kp163</Parameter><Parameter Name="Kr" Role="MassActionKr" Unit="s-1">0.0</Parameter></Kinetics></ReactionRule><ReactionRule Name="r464" Structure="c0" ReactionRuleLabel="r464" ReactionRuleReversible="false"><ReactantPatternsList><ReactantPattern Structure="c0"><SpeciesPattern><MolecularTypePattern Index="1"><MolecularType Name="ERK2" /><ComponentPattern MolecularComponent="CD" BondType="?" /><ComponentPattern MolecularComponent="STkinase" BondType="1"><Bond MolecularTypePattern="Gab1" ComponentPattern="S454" /></ComponentPattern><ComponentPattern MolecularComponent="T185" ComponentStatePattern="P" BondType="-" /><ComponentPattern MolecularComponent="Y187" ComponentStatePattern="P" BondType="-" /><ComponentPattern MolecularComponent="loc" Any="true" BondType="?" /></MolecularTypePattern><MolecularTypePattern Index="2"><MolecularType Name="Gab1" /><ComponentPattern MolecularComponent="PH" BondType="?" /><ComponentPattern MolecularComponent="PRS1_PRS2" BondType="?" /><ComponentPattern MolecularComponent="T312" Any="true" BondType="?" /><ComponentPattern MolecularComponent="S381" Any="true" BondType="?" /><ComponentPattern MolecularComponent="Y447" Any="true" BondType="?" /><ComponentPattern MolecularComponent="S454" ComponentStatePattern="O" BondType="1"><Bond MolecularTypePattern="ERK2" ComponentPattern="STkinase" /></ComponentPattern><ComponentPattern MolecularComponent="Y472" Any="true" BondType="?" /><ComponentPattern MolecularComponent="T476" Any="true" BondType="?" /><ComponentPattern MolecularComponent="S581" Any="true" BondType="?" /><ComponentPattern MolecularComponent="S597" Any="true" BondType="?" /><ComponentPattern MolecularComponent="Y619" Any="true" BondType="?" /><ComponentPattern MolecularComponent="Y657" Any="true" BondType="?" /><ComponentPattern MolecularComponent="loc" Any="true" BondType="?" /></MolecularTypePattern></SpeciesPattern></ReactantPattern></ReactantPatternsList><ProductPatternsList><ProductPattern Structure="c0"><SpeciesPattern><MolecularTypePattern Index="1"><MolecularType Name="ERK2" /><ComponentPattern MolecularComponent="CD" BondType="?" /><ComponentPattern MolecularComponent="STkinase" BondType="1"><Bond MolecularTypePattern="Gab1" ComponentPattern="S454" /></ComponentPattern><ComponentPattern MolecularComponent="T185" ComponentStatePattern="P" BondType="-" /><ComponentPattern MolecularComponent="Y187" ComponentStatePattern="P" BondType="-" /><ComponentPattern MolecularComponent="loc" Any="true" BondType="?" /></MolecularTypePattern><MolecularTypePattern Index="2"><MolecularType Name="Gab1" /><ComponentPattern MolecularComponent="PH" BondType="?" /><ComponentPattern MolecularComponent="PRS1_PRS2" BondType="?" /><ComponentPattern MolecularComponent="T312" Any="true" BondType="?" /><ComponentPattern MolecularComponent="S381" Any="true" BondType="?" /><ComponentPattern MolecularComponent="Y447" Any="true" BondType="?" /><ComponentPattern MolecularComponent="S454" ComponentStatePattern="P" BondType="1"><Bond MolecularTypePattern="ERK2" ComponentPattern="STkinase" /></ComponentPattern><ComponentPattern MolecularComponent="Y472" Any="true" BondType="?" /><ComponentPattern MolecularComponent="T476" Any="true" BondType="?" /><ComponentPattern MolecularComponent="S581" Any="true" BondType="?" /><ComponentPattern MolecularComponent="S597" Any="true" BondType="?" /><ComponentPattern MolecularComponent="Y619" Any="true" BondType="?" /><ComponentPattern MolecularComponent="Y657" Any="true" BondType="?" /><ComponentPattern MolecularComponent="loc" Any="true" BondType="?" /></MolecularTypePattern></SpeciesPattern></ProductPattern></ProductPatternsList><Kinetics KineticsType="MassAction"><Parameter Name="ruleRate" Role="RuleRate" Unit="molecules.um-3.s-1" /><Parameter Name="Kf" Role="MassActionKf" Unit="s-1">Gab1kp164</Parameter><Parameter Name="Kr" Role="MassActionKr" Unit="s-1">0.0</Parameter></Kinetics></ReactionRule><ReactionRule Name="r465" Structure="c0" ReactionRuleLabel="r465" ReactionRuleReversible="false"><ReactantPatternsList><ReactantPattern Structure="c0"><SpeciesPattern><MolecularTypePattern Index="1"><MolecularType Name="ERK2" /><ComponentPattern MolecularComponent="CD" BondType="?" /><ComponentPattern MolecularComponent="STkinase" BondType="1"><Bond MolecularTypePattern="Gab1" ComponentPattern="T476" /></ComponentPattern><ComponentPattern MolecularComponent="T185" ComponentStatePattern="P" BondType="-" /><ComponentPattern MolecularComponent="Y187" ComponentStatePattern="P" BondType="-" /><ComponentPattern MolecularComponent="loc" Any="true" BondType="?" /></MolecularTypePattern><MolecularTypePattern Index="2"><MolecularType Name="Gab1" /><ComponentPattern MolecularComponent="PH" BondType="?" /><ComponentPattern MolecularComponent="PRS1_PRS2" BondType="?" /><ComponentPattern MolecularComponent="T312" Any="true" BondType="?" /><ComponentPattern MolecularComponent="S381" Any="true" BondType="?" /><ComponentPattern MolecularComponent="Y447" Any="true" BondType="?" /><ComponentPattern MolecularComponent="S454" Any="true" BondType="?" /><ComponentPattern MolecularComponent="Y472" Any="true" BondType="?" /><ComponentPattern MolecularComponent="T476" ComponentStatePattern="O" BondType="1"><Bond MolecularTypePattern="ERK2" ComponentPattern="STkinase" /></ComponentPattern><ComponentPattern MolecularComponent="S581" Any="true" BondType="?" /><ComponentPattern MolecularComponent="S597" Any="true" BondType="?" /><ComponentPattern MolecularComponent="Y619" Any="true" BondType="?" /><ComponentPattern MolecularComponent="Y657" Any="true" BondType="?" /><ComponentPattern MolecularComponent="loc" Any="true" BondType="?" /></MolecularTypePattern></SpeciesPattern></ReactantPattern></ReactantPatternsList><ProductPatternsList><ProductPattern Structure="c0"><SpeciesPattern><MolecularTypePattern Index="1"><MolecularType Name="ERK2" /><ComponentPattern MolecularComponent="CD" BondType="?" /><ComponentPattern MolecularComponent="STkinase" BondType="1"><Bond MolecularTypePattern="Gab1" ComponentPattern="T476" /></ComponentPattern><ComponentPattern MolecularComponent="T185" ComponentStatePattern="P" BondType="-" /><ComponentPattern MolecularComponent="Y187" ComponentStatePattern="P" BondType="-" /><ComponentPattern MolecularComponent="loc" Any="true" BondType="?" /></MolecularTypePattern><MolecularTypePattern Index="2"><MolecularType Name="Gab1" /><ComponentPattern MolecularComponent="PH" BondType="?" /><ComponentPattern MolecularComponent="PRS1_PRS2" BondType="?" /><ComponentPattern MolecularComponent="T312" Any="true" BondType="?" /><ComponentPattern MolecularComponent="S381" Any="true" BondType="?" /><ComponentPattern MolecularComponent="Y447" Any="true" BondType="?" /><ComponentPattern MolecularComponent="S454" Any="true" BondType="?" /><ComponentPattern MolecularComponent="Y472" Any="true" BondType="?" /><ComponentPattern MolecularComponent="T476" ComponentStatePattern="P" BondType="1"><Bond MolecularTypePattern="ERK2" ComponentPattern="STkinase" /></ComponentPattern><ComponentPattern MolecularComponent="S581" Any="true" BondType="?" /><ComponentPattern MolecularComponent="S597" Any="true" BondType="?" /><ComponentPattern MolecularComponent="Y619" Any="true" BondType="?" /><ComponentPattern MolecularComponent="Y657" Any="true" BondType="?" /><ComponentPattern MolecularComponent="loc" Any="true" BondType="?" /></MolecularTypePattern></SpeciesPattern></ProductPattern></ProductPatternsList><Kinetics KineticsType="MassAction"><Parameter Name="ruleRate" Role="RuleRate" Unit="molecules.um-3.s-1" /><Parameter Name="Kf" Role="MassActionKf" Unit="s-1">Gab1kp165</Parameter><Parameter Name="Kr" Role="MassActionKr" Unit="s-1">0.0</Parameter></Kinetics></ReactionRule><ReactionRule Name="r466" Structure="c0" ReactionRuleLabel="r466" ReactionRuleReversible="false"><ReactantPatternsList><ReactantPattern Structure="c0"><SpeciesPattern><MolecularTypePattern Index="1"><MolecularType Name="ERK2" /><ComponentPattern MolecularComponent="CD" BondType="?" /><ComponentPattern MolecularComponent="STkinase" BondType="1"><Bond MolecularTypePattern="Gab1" ComponentPattern="S581" /></ComponentPattern><ComponentPattern MolecularComponent="T185" ComponentStatePattern="P" BondType="-" /><ComponentPattern MolecularComponent="Y187" ComponentStatePattern="P" BondType="-" /><ComponentPattern MolecularComponent="loc" Any="true" BondType="?" /></MolecularTypePattern><MolecularTypePattern Index="2"><MolecularType Name="Gab1" /><ComponentPattern MolecularComponent="PH" BondType="?" /><ComponentPattern MolecularComponent="PRS1_PRS2" BondType="?" /><ComponentPattern MolecularComponent="T312" Any="true" BondType="?" /><ComponentPattern MolecularComponent="S381" Any="true" BondType="?" /><ComponentPattern MolecularComponent="Y447" Any="true" BondType="?" /><ComponentPattern MolecularComponent="S454" Any="true" BondType="?" /><ComponentPattern MolecularComponent="Y472" Any="true" BondType="?" /><ComponentPattern MolecularComponent="T476" Any="true" BondType="?" /><ComponentPattern MolecularComponent="S581" ComponentStatePattern="O" BondType="1"><Bond MolecularTypePattern="ERK2" ComponentPattern="STkinase" /></ComponentPattern><ComponentPattern MolecularComponent="S597" Any="true" BondType="?" /><ComponentPattern MolecularComponent="Y619" Any="true" BondType="?" /><ComponentPattern MolecularComponent="Y657" Any="true" BondType="?" /><ComponentPattern MolecularComponent="loc" Any="true" BondType="?" /></MolecularTypePattern></SpeciesPattern></ReactantPattern></ReactantPatternsList><ProductPatternsList><ProductPattern Structure="c0"><SpeciesPattern><MolecularTypePattern Index="1"><MolecularType Name="ERK2" /><ComponentPattern MolecularComponent="CD" BondType="?" /><ComponentPattern MolecularComponent="STkinase" BondType="1"><Bond MolecularTypePattern="Gab1" ComponentPattern="S581" /></ComponentPattern><ComponentPattern MolecularComponent="T185" ComponentStatePattern="P" BondType="-" /><ComponentPattern MolecularComponent="Y187" ComponentStatePattern="P" BondType="-" /><ComponentPattern MolecularComponent="loc" Any="true" BondType="?" /></MolecularTypePattern><MolecularTypePattern Index="2"><MolecularType Name="Gab1" /><ComponentPattern MolecularComponent="PH" BondType="?" /><ComponentPattern MolecularComponent="PRS1_PRS2" BondType="?" /><ComponentPattern MolecularComponent="T312" Any="true" BondType="?" /><ComponentPattern MolecularComponent="S381" Any="true" BondType="?" /><ComponentPattern MolecularComponent="Y447" Any="true" BondType="?" /><ComponentPattern MolecularComponent="S454" Any="true" BondType="?" /><ComponentPattern MolecularComponent="Y472" Any="true" BondType="?" /><ComponentPattern MolecularComponent="T476" Any="true" BondType="?" /><ComponentPattern MolecularComponent="S581" ComponentStatePattern="P" BondType="1"><Bond MolecularTypePattern="ERK2" ComponentPattern="STkinase" /></ComponentPattern><ComponentPattern MolecularComponent="S597" Any="true" BondType="?" /><ComponentPattern MolecularComponent="Y619" Any="true" BondType="?" /><ComponentPattern MolecularComponent="Y657" Any="true" BondType="?" /><ComponentPattern MolecularComponent="loc" Any="true" BondType="?" /></MolecularTypePattern></SpeciesPattern></ProductPattern></ProductPatternsList><Kinetics KineticsType="MassAction"><Parameter Name="ruleRate" Role="RuleRate" Unit="molecules.um-3.s-1" /><Parameter Name="Kf" Role="MassActionKf" Unit="s-1">Gab1kp166</Parameter><Parameter Name="Kr" Role="MassActionKr" Unit="s-1">0.0</Parameter></Kinetics></ReactionRule><ReactionRule Name="r467" Structure="c0" ReactionRuleLabel="r467" ReactionRuleReversible="false"><ReactantPatternsList><ReactantPattern Structure="c0"><SpeciesPattern><MolecularTypePattern Index="1"><MolecularType Name="ERK2" /><ComponentPattern MolecularComponent="CD" BondType="?" /><ComponentPattern MolecularComponent="STkinase" BondType="1"><Bond MolecularTypePattern="Gab1" ComponentPattern="S597" /></ComponentPattern><ComponentPattern MolecularComponent="T185" ComponentStatePattern="P" BondType="-" /><ComponentPattern MolecularComponent="Y187" ComponentStatePattern="P" BondType="-" /><ComponentPattern MolecularComponent="loc" Any="true" BondType="?" /></MolecularTypePattern><MolecularTypePattern Index="2"><MolecularType Name="Gab1" /><ComponentPattern MolecularComponent="PH" BondType="?" /><ComponentPattern MolecularComponent="PRS1_PRS2" BondType="?" /><ComponentPattern MolecularComponent="T312" Any="true" BondType="?" /><ComponentPattern MolecularComponent="S381" Any="true" BondType="?" /><ComponentPattern MolecularComponent="Y447" Any="true" BondType="?" /><ComponentPattern MolecularComponent="S454" Any="true" BondType="?" /><ComponentPattern MolecularComponent="Y472" Any="true" BondType="?" /><ComponentPattern MolecularComponent="T476" Any="true" BondType="?" /><ComponentPattern MolecularComponent="S581" Any="true" BondType="?" /><ComponentPattern MolecularComponent="S597" ComponentStatePattern="O" BondType="1"><Bond MolecularTypePattern="ERK2" ComponentPattern="STkinase" /></ComponentPattern><ComponentPattern MolecularComponent="Y619" Any="true" BondType="?" /><ComponentPattern MolecularComponent="Y657" Any="true" BondType="?" /><ComponentPattern MolecularComponent="loc" Any="true" BondType="?" /></MolecularTypePattern></SpeciesPattern></ReactantPattern></ReactantPatternsList><ProductPatternsList><ProductPattern Structure="c0"><SpeciesPattern><MolecularTypePattern Index="1"><MolecularType Name="ERK2" /><ComponentPattern MolecularComponent="CD" BondType="?" /><ComponentPattern MolecularComponent="STkinase" BondType="1"><Bond MolecularTypePattern="Gab1" ComponentPattern="S597" /></ComponentPattern><ComponentPattern MolecularComponent="T185" ComponentStatePattern="P" BondType="-" /><ComponentPattern MolecularComponent="Y187" ComponentStatePattern="P" BondType="-" /><ComponentPattern MolecularComponent="loc" Any="true" BondType="?" /></MolecularTypePattern><MolecularTypePattern Index="2"><MolecularType Name="Gab1" /><ComponentPattern MolecularComponent="PH" BondType="?" /><ComponentPattern MolecularComponent="PRS1_PRS2" BondType="?" /><ComponentPattern MolecularComponent="T312" Any="true" BondType="?" /><ComponentPattern MolecularComponent="S381" Any="true" BondType="?" /><ComponentPattern MolecularComponent="Y447" Any="true" BondType="?" /><ComponentPattern MolecularComponent="S454" Any="true" BondType="?" /><ComponentPattern MolecularComponent="Y472" Any="true" BondType="?" /><ComponentPattern MolecularComponent="T476" Any="true" BondType="?" /><ComponentPattern MolecularComponent="S581" Any="true" BondType="?" /><ComponentPattern MolecularComponent="S597" ComponentStatePattern="P" BondType="1"><Bond MolecularTypePattern="ERK2" ComponentPattern="STkinase" /></ComponentPattern><ComponentPattern MolecularComponent="Y619" Any="true" BondType="?" /><ComponentPattern MolecularComponent="Y657" Any="true" BondType="?" /><ComponentPattern MolecularComponent="loc" Any="true" BondType="?" /></MolecularTypePattern></SpeciesPattern></ProductPattern></ProductPatternsList><Kinetics KineticsType="MassAction"><Parameter Name="ruleRate" Role="RuleRate" Unit="molecules.um-3.s-1" /><Parameter Name="Kf" Role="MassActionKf" Unit="s-1">Gab1kp167</Parameter><Parameter Name="Kr" Role="MassActionKr" Unit="s-1">0.0</Parameter></Kinetics></ReactionRule><ReactionRule Name="r468" Structure="c0" ReactionRuleLabel="r468" ReactionRuleReversible="false"><ReactantPatternsList><ReactantPattern Structure="c0"><SpeciesPattern><MolecularTypePattern Index="1"><MolecularType Name="ERK2" /><ComponentPattern MolecularComponent="CD" BondType="?" /><ComponentPattern MolecularComponent="STkinase" BondType="1"><Bond MolecularTypePattern="Gab1" ComponentPattern="T312" /></ComponentPattern><ComponentPattern MolecularComponent="T185" Any="true" BondType="?" /><ComponentPattern MolecularComponent="Y187" Any="true" BondType="?" /><ComponentPattern MolecularComponent="loc" Any="true" BondType="?" /></MolecularTypePattern><MolecularTypePattern Index="2"><MolecularType Name="Gab1" /><ComponentPattern MolecularComponent="PH" BondType="?" /><ComponentPattern MolecularComponent="PRS1_PRS2" BondType="?" /><ComponentPattern MolecularComponent="T312" Any="true" BondType="1"><Bond MolecularTypePattern="ERK2" ComponentPattern="STkinase" /></ComponentPattern><ComponentPattern MolecularComponent="S381" Any="true" BondType="?" /><ComponentPattern MolecularComponent="Y447" Any="true" BondType="?" /><ComponentPattern MolecularComponent="S454" Any="true" BondType="?" /><ComponentPattern MolecularComponent="Y472" Any="true" BondType="?" /><ComponentPattern MolecularComponent="T476" Any="true" BondType="?" /><ComponentPattern MolecularComponent="S581" Any="true" BondType="?" /><ComponentPattern MolecularComponent="S597" Any="true" BondType="?" /><ComponentPattern MolecularComponent="Y619" Any="true" BondType="?" /><ComponentPattern MolecularComponent="Y657" Any="true" BondType="?" /><ComponentPattern MolecularComponent="loc" Any="true" BondType="?" /></MolecularTypePattern></SpeciesPattern></ReactantPattern></ReactantPatternsList><ProductPatternsList><ProductPattern Structure="c0"><SpeciesPattern><MolecularTypePattern Index="1"><MolecularType Name="ERK2" /><ComponentPattern MolecularComponent="CD" BondType="?" /><ComponentPattern MolecularComponent="STkinase" BondType="-" /><ComponentPattern MolecularComponent="T185" Any="true" BondType="?" /><ComponentPattern MolecularComponent="Y187" Any="true" BondType="?" /><ComponentPattern MolecularComponent="loc" Any="true" BondType="?" /></MolecularTypePattern></SpeciesPattern></ProductPattern><ProductPattern Structure="c0"><SpeciesPattern><MolecularTypePattern Index="1"><MolecularType Name="Gab1" /><ComponentPattern MolecularComponent="PH" BondType="?" /><ComponentPattern MolecularComponent="PRS1_PRS2" BondType="?" /><ComponentPattern MolecularComponent="T312" Any="true" BondType="-" /><ComponentPattern MolecularComponent="S381" Any="true" BondType="?" /><ComponentPattern MolecularComponent="Y447" Any="true" BondType="?" /><ComponentPattern MolecularComponent="S454" Any="true" BondType="?" /><ComponentPattern MolecularComponent="Y472" Any="true" BondType="?" /><ComponentPattern MolecularComponent="T476" Any="true" BondType="?" /><ComponentPattern MolecularComponent="S581" Any="true" BondType="?" /><ComponentPattern MolecularComponent="S597" Any="true" BondType="?" /><ComponentPattern MolecularComponent="Y619" Any="true" BondType="?" /><ComponentPattern MolecularComponent="Y657" Any="true" BondType="?" /><ComponentPattern MolecularComponent="loc" Any="true" BondType="?" /></MolecularTypePattern></SpeciesPattern></ProductPattern></ProductPatternsList><Kinetics KineticsType="MassAction"><Parameter Name="ruleRate" Role="RuleRate" Unit="molecules.um-3.s-1" /><Parameter Name="Kf" Role="MassActionKf" Unit="s-1">Gab1kp168</Parameter><Parameter Name="Kr" Role="MassActionKr" Unit="um3.s-1.molecules-1">0.0</Parameter></Kinetics></ReactionRule><ReactionRule Name="r469" Structure="c0" ReactionRuleLabel="r469" ReactionRuleReversible="false"><ReactantPatternsList><ReactantPattern Structure="c0"><SpeciesPattern><MolecularTypePattern Index="1"><MolecularType Name="ERK2" /><ComponentPattern MolecularComponent="CD" BondType="?" /><ComponentPattern MolecularComponent="STkinase" BondType="1"><Bond MolecularTypePattern="Gab1" ComponentPattern="S381" /></ComponentPattern><ComponentPattern MolecularComponent="T185" Any="true" BondType="?" /><ComponentPattern MolecularComponent="Y187" Any="true" BondType="?" /><ComponentPattern MolecularComponent="loc" Any="true" BondType="?" /></MolecularTypePattern><MolecularTypePattern Index="2"><MolecularType Name="Gab1" /><ComponentPattern MolecularComponent="PH" BondType="?" /><ComponentPattern MolecularComponent="PRS1_PRS2" BondType="?" /><ComponentPattern MolecularComponent="T312" Any="true" BondType="?" /><ComponentPattern MolecularComponent="S381" Any="true" BondType="1"><Bond MolecularTypePattern="ERK2" ComponentPattern="STkinase" /></ComponentPattern><ComponentPattern MolecularComponent="Y447" Any="true" BondType="?" /><ComponentPattern MolecularComponent="S454" Any="true" BondType="?" /><ComponentPattern MolecularComponent="Y472" Any="true" BondType="?" /><ComponentPattern MolecularComponent="T476" Any="true" BondType="?" /><ComponentPattern MolecularComponent="S581" Any="true" BondType="?" /><ComponentPattern MolecularComponent="S597" Any="true" BondType="?" /><ComponentPattern MolecularComponent="Y619" Any="true" BondType="?" /><ComponentPattern MolecularComponent="Y657" Any="true" BondType="?" /><ComponentPattern MolecularComponent="loc" Any="true" BondType="?" /></MolecularTypePattern></SpeciesPattern></ReactantPattern></ReactantPatternsList><ProductPatternsList><ProductPattern Structure="c0"><SpeciesPattern><MolecularTypePattern Index="1"><MolecularType Name="ERK2" /><ComponentPattern MolecularComponent="CD" BondType="?" /><ComponentPattern MolecularComponent="STkinase" BondType="-" /><ComponentPattern MolecularComponent="T185" Any="true" BondType="?" /><ComponentPattern MolecularComponent="Y187" Any="true" BondType="?" /><ComponentPattern MolecularComponent="loc" Any="true" BondType="?" /></MolecularTypePattern></SpeciesPattern></ProductPattern><ProductPattern Structure="c0"><SpeciesPattern><MolecularTypePattern Index="1"><MolecularType Name="Gab1" /><ComponentPattern MolecularComponent="PH" BondType="?" /><ComponentPattern MolecularComponent="PRS1_PRS2" BondType="?" /><ComponentPattern MolecularComponent="T312" Any="true" BondType="?" /><ComponentPattern MolecularComponent="S381" Any="true" BondType="-" /><ComponentPattern MolecularComponent="Y447" Any="true" BondType="?" /><ComponentPattern MolecularComponent="S454" Any="true" BondType="?" /><ComponentPattern MolecularComponent="Y472" Any="true" BondType="?" /><ComponentPattern MolecularComponent="T476" Any="true" BondType="?" /><ComponentPattern MolecularComponent="S581" Any="true" BondType="?" /><ComponentPattern MolecularComponent="S597" Any="true" BondType="?" /><ComponentPattern MolecularComponent="Y619" Any="true" BondType="?" /><ComponentPattern MolecularComponent="Y657" Any="true" BondType="?" /><ComponentPattern MolecularComponent="loc" Any="true" BondType="?" /></MolecularTypePattern></SpeciesPattern></ProductPattern></ProductPatternsList><Kinetics KineticsType="MassAction"><Parameter Name="ruleRate" Role="RuleRate" Unit="molecules.um-3.s-1" /><Parameter Name="Kf" Role="MassActionKf" Unit="s-1">Gab1kp168</Parameter><Parameter Name="Kr" Role="MassActionKr" Unit="um3.s-1.molecules-1">0.0</Parameter></Kinetics></ReactionRule><ReactionRule Name="r470" Structure="c0" ReactionRuleLabel="r470" ReactionRuleReversible="false"><ReactantPatternsList><ReactantPattern Structure="c0"><SpeciesPattern><MolecularTypePattern Index="1"><MolecularType Name="ERK2" /><ComponentPattern MolecularComponent="CD" BondType="?" /><ComponentPattern MolecularComponent="STkinase" BondType="1"><Bond MolecularTypePattern="Gab1" ComponentPattern="S454" /></ComponentPattern><ComponentPattern MolecularComponent="T185" Any="true" BondType="?" /><ComponentPattern MolecularComponent="Y187" Any="true" BondType="?" /><ComponentPattern MolecularComponent="loc" Any="true" BondType="?" /></MolecularTypePattern><MolecularTypePattern Index="2"><MolecularType Name="Gab1" /><ComponentPattern MolecularComponent="PH" BondType="?" /><ComponentPattern MolecularComponent="PRS1_PRS2" BondType="?" /><ComponentPattern MolecularComponent="T312" Any="true" BondType="?" /><ComponentPattern MolecularComponent="S381" Any="true" BondType="?" /><ComponentPattern MolecularComponent="Y447" Any="true" BondType="?" /><ComponentPattern MolecularComponent="S454" Any="true" BondType="1"><Bond MolecularTypePattern="ERK2" ComponentPattern="STkinase" /></ComponentPattern><ComponentPattern MolecularComponent="Y472" Any="true" BondType="?" /><ComponentPattern MolecularComponent="T476" Any="true" BondType="?" /><ComponentPattern MolecularComponent="S581" Any="true" BondType="?" /><ComponentPattern MolecularComponent="S597" Any="true" BondType="?" /><ComponentPattern MolecularComponent="Y619" Any="true" BondType="?" /><ComponentPattern MolecularComponent="Y657" Any="true" BondType="?" /><ComponentPattern MolecularComponent="loc" Any="true" BondType="?" /></MolecularTypePattern></SpeciesPattern></ReactantPattern></ReactantPatternsList><ProductPatternsList><ProductPattern Structure="c0"><SpeciesPattern><MolecularTypePattern Index="1"><MolecularType Name="ERK2" /><ComponentPattern MolecularComponent="CD" BondType="?" /><ComponentPattern MolecularComponent="STkinase" BondType="-" /><ComponentPattern MolecularComponent="T185" Any="true" BondType="?" /><ComponentPattern MolecularComponent="Y187" Any="true" BondType="?" /><ComponentPattern MolecularComponent="loc" Any="true" BondType="?" /></MolecularTypePattern></SpeciesPattern></ProductPattern><ProductPattern Structure="c0"><SpeciesPattern><MolecularTypePattern Index="1"><MolecularType Name="Gab1" /><ComponentPattern MolecularComponent="PH" BondType="?" /><ComponentPattern MolecularComponent="PRS1_PRS2" BondType="?" /><ComponentPattern MolecularComponent="T312" Any="true" BondType="?" /><ComponentPattern MolecularComponent="S381" Any="true" BondType="?" /><ComponentPattern MolecularComponent="Y447" Any="true" BondType="?" /><ComponentPattern MolecularComponent="S454" Any="true" BondType="-" /><ComponentPattern MolecularComponent="Y472" Any="true" BondType="?" /><ComponentPattern MolecularComponent="T476" Any="true" BondType="?" /><ComponentPattern MolecularComponent="S581" Any="true" BondType="?" /><ComponentPattern MolecularComponent="S597" Any="true" BondType="?" /><ComponentPattern MolecularComponent="Y619" Any="true" BondType="?" /><ComponentPattern MolecularComponent="Y657" Any="true" BondType="?" /><ComponentPattern MolecularComponent="loc" Any="true" BondType="?" /></MolecularTypePattern></SpeciesPattern></ProductPattern></ProductPatternsList><Kinetics KineticsType="MassAction"><Parameter Name="ruleRate" Role="RuleRate" Unit="molecules.um-3.s-1" /><Parameter Name="Kf" Role="MassActionKf" Unit="s-1">Gab1kp168</Parameter><Parameter Name="Kr" Role="MassActionKr" Unit="um3.s-1.molecules-1">0.0</Parameter></Kinetics></ReactionRule><ReactionRule Name="r471" Structure="c0" ReactionRuleLabel="r471" ReactionRuleReversible="false"><ReactantPatternsList><ReactantPattern Structure="c0"><SpeciesPattern><MolecularTypePattern Index="1"><MolecularType Name="ERK2" /><ComponentPattern MolecularComponent="CD" BondType="?" /><ComponentPattern MolecularComponent="STkinase" BondType="1"><Bond MolecularTypePattern="Gab1" ComponentPattern="T476" /></ComponentPattern><ComponentPattern MolecularComponent="T185" Any="true" BondType="?" /><ComponentPattern MolecularComponent="Y187" Any="true" BondType="?" /><ComponentPattern MolecularComponent="loc" Any="true" BondType="?" /></MolecularTypePattern><MolecularTypePattern Index="2"><MolecularType Name="Gab1" /><ComponentPattern MolecularComponent="PH" BondType="?" /><ComponentPattern MolecularComponent="PRS1_PRS2" BondType="?" /><ComponentPattern MolecularComponent="T312" Any="true" BondType="?" /><ComponentPattern MolecularComponent="S381" Any="true" BondType="?" /><ComponentPattern MolecularComponent="Y447" Any="true" BondType="?" /><ComponentPattern MolecularComponent="S454" Any="true" BondType="?" /><ComponentPattern MolecularComponent="Y472" Any="true" BondType="?" /><ComponentPattern MolecularComponent="T476" Any="true" BondType="1"><Bond MolecularTypePattern="ERK2" ComponentPattern="STkinase" /></ComponentPattern><ComponentPattern MolecularComponent="S581" Any="true" BondType="?" /><ComponentPattern MolecularComponent="S597" Any="true" BondType="?" /><ComponentPattern MolecularComponent="Y619" Any="true" BondType="?" /><ComponentPattern MolecularComponent="Y657" Any="true" BondType="?" /><ComponentPattern MolecularComponent="loc" Any="true" BondType="?" /></MolecularTypePattern></SpeciesPattern></ReactantPattern></ReactantPatternsList><ProductPatternsList><ProductPattern Structure="c0"><SpeciesPattern><MolecularTypePattern Index="1"><MolecularType Name="ERK2" /><ComponentPattern MolecularComponent="CD" BondType="?" /><ComponentPattern MolecularComponent="STkinase" BondType="-" /><ComponentPattern MolecularComponent="T185" Any="true" BondType="?" /><ComponentPattern MolecularComponent="Y187" Any="true" BondType="?" /><ComponentPattern MolecularComponent="loc" Any="true" BondType="?" /></MolecularTypePattern></SpeciesPattern></ProductPattern><ProductPattern Structure="c0"><SpeciesPattern><MolecularTypePattern Index="1"><MolecularType Name="Gab1" /><ComponentPattern MolecularComponent="PH" BondType="?" /><ComponentPattern MolecularComponent="PRS1_PRS2" BondType="?" /><ComponentPattern MolecularComponent="T312" Any="true" BondType="?" /><ComponentPattern MolecularComponent="S381" Any="true" BondType="?" /><ComponentPattern MolecularComponent="Y447" Any="true" BondType="?" /><ComponentPattern MolecularComponent="S454" Any="true" BondType="?" /><ComponentPattern MolecularComponent="Y472" Any="true" BondType="?" /><ComponentPattern MolecularComponent="T476" Any="true" BondType="-" /><ComponentPattern MolecularComponent="S581" Any="true" BondType="?" /><ComponentPattern MolecularComponent="S597" Any="true" BondType="?" /><ComponentPattern MolecularComponent="Y619" Any="true" BondType="?" /><ComponentPattern MolecularComponent="Y657" Any="true" BondType="?" /><ComponentPattern MolecularComponent="loc" Any="true" BondType="?" /></MolecularTypePattern></SpeciesPattern></ProductPattern></ProductPatternsList><Kinetics KineticsType="MassAction"><Parameter Name="ruleRate" Role="RuleRate" Unit="molecules.um-3.s-1" /><Parameter Name="Kf" Role="MassActionKf" Unit="s-1">Gab1kp168</Parameter><Parameter Name="Kr" Role="MassActionKr" Unit="um3.s-1.molecules-1">0.0</Parameter></Kinetics></ReactionRule><ReactionRule Name="r472" Structure="c0" ReactionRuleLabel="r472" ReactionRuleReversible="false"><ReactantPatternsList><ReactantPattern Structure="c0"><SpeciesPattern><MolecularTypePattern Index="1"><MolecularType Name="ERK2" /><ComponentPattern MolecularComponent="CD" BondType="?" /><ComponentPattern MolecularComponent="STkinase" BondType="1"><Bond MolecularTypePattern="Gab1" ComponentPattern="S581" /></ComponentPattern><ComponentPattern MolecularComponent="T185" Any="true" BondType="?" /><ComponentPattern MolecularComponent="Y187" Any="true" BondType="?" /><ComponentPattern MolecularComponent="loc" Any="true" BondType="?" /></MolecularTypePattern><MolecularTypePattern Index="2"><MolecularType Name="Gab1" /><ComponentPattern MolecularComponent="PH" BondType="?" /><ComponentPattern MolecularComponent="PRS1_PRS2" BondType="?" /><ComponentPattern MolecularComponent="T312" Any="true" BondType="?" /><ComponentPattern MolecularComponent="S381" Any="true" BondType="?" /><ComponentPattern MolecularComponent="Y447" Any="true" BondType="?" /><ComponentPattern MolecularComponent="S454" Any="true" BondType="?" /><ComponentPattern MolecularComponent="Y472" Any="true" BondType="?" /><ComponentPattern MolecularComponent="T476" Any="true" BondType="?" /><ComponentPattern MolecularComponent="S581" Any="true" BondType="1"><Bond MolecularTypePattern="ERK2" ComponentPattern="STkinase" /></ComponentPattern><ComponentPattern MolecularComponent="S597" Any="true" BondType="?" /><ComponentPattern MolecularComponent="Y619" Any="true" BondType="?" /><ComponentPattern MolecularComponent="Y657" Any="true" BondType="?" /><ComponentPattern MolecularComponent="loc" Any="true" BondType="?" /></MolecularTypePattern></SpeciesPattern></ReactantPattern></ReactantPatternsList><ProductPatternsList><ProductPattern Structure="c0"><SpeciesPattern><MolecularTypePattern Index="1"><MolecularType Name="ERK2" /><ComponentPattern MolecularComponent="CD" BondType="?" /><ComponentPattern MolecularComponent="STkinase" BondType="-" /><ComponentPattern MolecularComponent="T185" Any="true" BondType="?" /><ComponentPattern MolecularComponent="Y187" Any="true" BondType="?" /><ComponentPattern MolecularComponent="loc" Any="true" BondType="?" /></MolecularTypePattern></SpeciesPattern></ProductPattern><ProductPattern Structure="c0"><SpeciesPattern><MolecularTypePattern Index="1"><MolecularType Name="Gab1" /><ComponentPattern MolecularComponent="PH" BondType="?" /><ComponentPattern MolecularComponent="PRS1_PRS2" BondType="?" /><ComponentPattern MolecularComponent="T312" Any="true" BondType="?" /><ComponentPattern MolecularComponent="S381" Any="true" BondType="?" /><ComponentPattern MolecularComponent="Y447" Any="true" BondType="?" /><ComponentPattern MolecularComponent="S454" Any="true" BondType="?" /><ComponentPattern MolecularComponent="Y472" Any="true" BondType="?" /><ComponentPattern MolecularComponent="T476" Any="true" BondType="?" /><ComponentPattern MolecularComponent="S581" Any="true" BondType="-" /><ComponentPattern MolecularComponent="S597" Any="true" BondType="?" /><ComponentPattern MolecularComponent="Y619" Any="true" BondType="?" /><ComponentPattern MolecularComponent="Y657" Any="true" BondType="?" /><ComponentPattern MolecularComponent="loc" Any="true" BondType="?" /></MolecularTypePattern></SpeciesPattern></ProductPattern></ProductPatternsList><Kinetics KineticsType="MassAction"><Parameter Name="ruleRate" Role="RuleRate" Unit="molecules.um-3.s-1" /><Parameter Name="Kf" Role="MassActionKf" Unit="s-1">Gab1kp168</Parameter><Parameter Name="Kr" Role="MassActionKr" Unit="um3.s-1.molecules-1">0.0</Parameter></Kinetics></ReactionRule><ReactionRule Name="r473" Structure="c0" ReactionRuleLabel="r473" ReactionRuleReversible="false"><ReactantPatternsList><ReactantPattern Structure="c0"><SpeciesPattern><MolecularTypePattern Index="1"><MolecularType Name="ERK2" /><ComponentPattern MolecularComponent="CD" BondType="?" /><ComponentPattern MolecularComponent="STkinase" BondType="1"><Bond MolecularTypePattern="Gab1" ComponentPattern="S597" /></ComponentPattern><ComponentPattern MolecularComponent="T185" Any="true" BondType="?" /><ComponentPattern MolecularComponent="Y187" Any="true" BondType="?" /><ComponentPattern MolecularComponent="loc" Any="true" BondType="?" /></MolecularTypePattern><MolecularTypePattern Index="2"><MolecularType Name="Gab1" /><ComponentPattern MolecularComponent="PH" BondType="?" /><ComponentPattern MolecularComponent="PRS1_PRS2" BondType="?" /><ComponentPattern MolecularComponent="T312" Any="true" BondType="?" /><ComponentPattern MolecularComponent="S381" Any="true" BondType="?" /><ComponentPattern MolecularComponent="Y447" Any="true" BondType="?" /><ComponentPattern MolecularComponent="S454" Any="true" BondType="?" /><ComponentPattern MolecularComponent="Y472" Any="true" BondType="?" /><ComponentPattern MolecularComponent="T476" Any="true" BondType="?" /><ComponentPattern MolecularComponent="S581" Any="true" BondType="?" /><ComponentPattern MolecularComponent="S597" Any="true" BondType="1"><Bond MolecularTypePattern="ERK2" ComponentPattern="STkinase" /></ComponentPattern><ComponentPattern MolecularComponent="Y619" Any="true" BondType="?" /><ComponentPattern MolecularComponent="Y657" Any="true" BondType="?" /><ComponentPattern MolecularComponent="loc" Any="true" BondType="?" /></MolecularTypePattern></SpeciesPattern></ReactantPattern></ReactantPatternsList><ProductPatternsList><ProductPattern Structure="c0"><SpeciesPattern><MolecularTypePattern Index="1"><MolecularType Name="ERK2" /><ComponentPattern MolecularComponent="CD" BondType="?" /><ComponentPattern MolecularComponent="STkinase" BondType="-" /><ComponentPattern MolecularComponent="T185" Any="true" BondType="?" /><ComponentPattern MolecularComponent="Y187" Any="true" BondType="?" /><ComponentPattern MolecularComponent="loc" Any="true" BondType="?" /></MolecularTypePattern></SpeciesPattern></ProductPattern><ProductPattern Structure="c0"><SpeciesPattern><MolecularTypePattern Index="1"><MolecularType Name="Gab1" /><ComponentPattern MolecularComponent="PH" BondType="?" /><ComponentPattern MolecularComponent="PRS1_PRS2" BondType="?" /><ComponentPattern MolecularComponent="T312" Any="true" BondType="?" /><ComponentPattern MolecularComponent="S381" Any="true" BondType="?" /><ComponentPattern MolecularComponent="Y447" Any="true" BondType="?" /><ComponentPattern MolecularComponent="S454" Any="true" BondType="?" /><ComponentPattern MolecularComponent="Y472" Any="true" BondType="?" /><ComponentPattern MolecularComponent="T476" Any="true" BondType="?" /><ComponentPattern MolecularComponent="S581" Any="true" BondType="?" /><ComponentPattern MolecularComponent="S597" Any="true" BondType="-" /><ComponentPattern MolecularComponent="Y619" Any="true" BondType="?" /><ComponentPattern MolecularComponent="Y657" Any="true" BondType="?" /><ComponentPattern MolecularComponent="loc" Any="true" BondType="?" /></MolecularTypePattern></SpeciesPattern></ProductPattern></ProductPatternsList><Kinetics KineticsType="MassAction"><Parameter Name="ruleRate" Role="RuleRate" Unit="molecules.um-3.s-1" /><Parameter Name="Kf" Role="MassActionKf" Unit="s-1">Gab1kp168</Parameter><Parameter Name="Kr" Role="MassActionKr" Unit="um3.s-1.molecules-1">0.0</Parameter></Kinetics></ReactionRule><ReactionRule Name="r474" Structure="c0" ReactionRuleLabel="r474" ReactionRuleReversible="false"><ReactantPatternsList><ReactantPattern Structure="c0"><SpeciesPattern><MolecularTypePattern Index="1"><MolecularType Name="Gab1" /><ComponentPattern MolecularComponent="PH" BondType="?" /><ComponentPattern MolecularComponent="PRS1_PRS2" BondType="?" /><ComponentPattern MolecularComponent="T312" Any="true" BondType="?" /><ComponentPattern MolecularComponent="S381" Any="true" BondType="?" /><ComponentPattern MolecularComponent="Y447" ComponentStatePattern="P" BondType="-" /><ComponentPattern MolecularComponent="S454" Any="true" BondType="?" /><ComponentPattern MolecularComponent="Y472" Any="true" BondType="?" /><ComponentPattern MolecularComponent="T476" Any="true" BondType="?" /><ComponentPattern MolecularComponent="S581" Any="true" BondType="?" /><ComponentPattern MolecularComponent="S597" Any="true" BondType="?" /><ComponentPattern MolecularComponent="Y619" Any="true" BondType="?" /><ComponentPattern MolecularComponent="Y657" Any="true" BondType="?" /><ComponentPattern MolecularComponent="loc" Any="true" BondType="?" /></MolecularTypePattern></SpeciesPattern></ReactantPattern></ReactantPatternsList><ProductPatternsList><ProductPattern Structure="c0"><SpeciesPattern><MolecularTypePattern Index="1"><MolecularType Name="Gab1" /><ComponentPattern MolecularComponent="PH" BondType="?" /><ComponentPattern MolecularComponent="PRS1_PRS2" BondType="?" /><ComponentPattern MolecularComponent="T312" Any="true" BondType="?" /><ComponentPattern MolecularComponent="S381" Any="true" BondType="?" /><ComponentPattern MolecularComponent="Y447" ComponentStatePattern="O" BondType="-" /><ComponentPattern MolecularComponent="S454" Any="true" BondType="?" /><ComponentPattern MolecularComponent="Y472" Any="true" BondType="?" /><ComponentPattern MolecularComponent="T476" Any="true" BondType="?" /><ComponentPattern MolecularComponent="S581" Any="true" BondType="?" /><ComponentPattern MolecularComponent="S597" Any="true" BondType="?" /><ComponentPattern MolecularComponent="Y619" Any="true" BondType="?" /><ComponentPattern MolecularComponent="Y657" Any="true" BondType="?" /><ComponentPattern MolecularComponent="loc" Any="true" BondType="?" /></MolecularTypePattern></SpeciesPattern></ProductPattern></ProductPatternsList><Kinetics KineticsType="MassAction"><Parameter Name="ruleRate" Role="RuleRate" Unit="molecules.um-3.s-1" /><Parameter Name="Kf" Role="MassActionKf" Unit="s-1">Gab1kp169</Parameter><Parameter Name="Kr" Role="MassActionKr" Unit="s-1">0.0</Parameter></Kinetics></ReactionRule><ReactionRule Name="r475" Structure="c0" ReactionRuleLabel="r475" ReactionRuleReversible="false"><ReactantPatternsList><ReactantPattern Structure="c0"><SpeciesPattern><MolecularTypePattern Index="1"><MolecularType Name="Gab1" /><ComponentPattern MolecularComponent="PH" BondType="?" /><ComponentPattern MolecularComponent="PRS1_PRS2" BondType="?" /><ComponentPattern MolecularComponent="T312" Any="true" BondType="?" /><ComponentPattern MolecularComponent="S381" Any="true" BondType="?" /><ComponentPattern MolecularComponent="Y447" Any="true" BondType="?" /><ComponentPattern MolecularComponent="S454" Any="true" BondType="?" /><ComponentPattern MolecularComponent="Y472" ComponentStatePattern="P" BondType="-" /><ComponentPattern MolecularComponent="T476" Any="true" BondType="?" /><ComponentPattern MolecularComponent="S581" Any="true" BondType="?" /><ComponentPattern MolecularComponent="S597" Any="true" BondType="?" /><ComponentPattern MolecularComponent="Y619" Any="true" BondType="?" /><ComponentPattern MolecularComponent="Y657" Any="true" BondType="?" /><ComponentPattern MolecularComponent="loc" Any="true" BondType="?" /></MolecularTypePattern></SpeciesPattern></ReactantPattern></ReactantPatternsList><ProductPatternsList><ProductPattern Structure="c0"><SpeciesPattern><MolecularTypePattern Index="1"><MolecularType Name="Gab1" /><ComponentPattern MolecularComponent="PH" BondType="?" /><ComponentPattern MolecularComponent="PRS1_PRS2" BondType="?" /><ComponentPattern MolecularComponent="T312" Any="true" BondType="?" /><ComponentPattern MolecularComponent="S381" Any="true" BondType="?" /><ComponentPattern MolecularComponent="Y447" Any="true" BondType="?" /><ComponentPattern MolecularComponent="S454" Any="true" BondType="?" /><ComponentPattern MolecularComponent="Y472" ComponentStatePattern="O" BondType="-" /><ComponentPattern MolecularComponent="T476" Any="true" BondType="?" /><ComponentPattern MolecularComponent="S581" Any="true" BondType="?" /><ComponentPattern MolecularComponent="S597" Any="true" BondType="?" /><ComponentPattern MolecularComponent="Y619" Any="true" BondType="?" /><ComponentPattern MolecularComponent="Y657" Any="true" BondType="?" /><ComponentPattern MolecularComponent="loc" Any="true" BondType="?" /></MolecularTypePattern></SpeciesPattern></ProductPattern></ProductPatternsList><Kinetics KineticsType="MassAction"><Parameter Name="ruleRate" Role="RuleRate" Unit="molecules.um-3.s-1" /><Parameter Name="Kf" Role="MassActionKf" Unit="s-1">Gab1kp169</Parameter><Parameter Name="Kr" Role="MassActionKr" Unit="s-1">0.0</Parameter></Kinetics></ReactionRule><ReactionRule Name="r476" Structure="c0" ReactionRuleLabel="r476" ReactionRuleReversible="false"><ReactantPatternsList><ReactantPattern Structure="c0"><SpeciesPattern><MolecularTypePattern Index="1"><MolecularType Name="Gab1" /><ComponentPattern MolecularComponent="PH" BondType="?" /><ComponentPattern MolecularComponent="PRS1_PRS2" BondType="?" /><ComponentPattern MolecularComponent="T312" Any="true" BondType="?" /><ComponentPattern MolecularComponent="S381" Any="true" BondType="?" /><ComponentPattern MolecularComponent="Y447" Any="true" BondType="?" /><ComponentPattern MolecularComponent="S454" Any="true" BondType="?" /><ComponentPattern MolecularComponent="Y472" Any="true" BondType="?" /><ComponentPattern MolecularComponent="T476" Any="true" BondType="?" /><ComponentPattern MolecularComponent="S581" Any="true" BondType="?" /><ComponentPattern MolecularComponent="S597" Any="true" BondType="?" /><ComponentPattern MolecularComponent="Y619" ComponentStatePattern="P" BondType="-" /><ComponentPattern MolecularComponent="Y657" Any="true" BondType="?" /><ComponentPattern MolecularComponent="loc" Any="true" BondType="?" /></MolecularTypePattern></SpeciesPattern></ReactantPattern></ReactantPatternsList><ProductPatternsList><ProductPattern Structure="c0"><SpeciesPattern><MolecularTypePattern Index="1"><MolecularType Name="Gab1" /><ComponentPattern MolecularComponent="PH" BondType="?" /><ComponentPattern MolecularComponent="PRS1_PRS2" BondType="?" /><ComponentPattern MolecularComponent="T312" Any="true" BondType="?" /><ComponentPattern MolecularComponent="S381" Any="true" BondType="?" /><ComponentPattern MolecularComponent="Y447" Any="true" BondType="?" /><ComponentPattern MolecularComponent="S454" Any="true" BondType="?" /><ComponentPattern MolecularComponent="Y472" Any="true" BondType="?" /><ComponentPattern MolecularComponent="T476" Any="true" BondType="?" /><ComponentPattern MolecularComponent="S581" Any="true" BondType="?" /><ComponentPattern MolecularComponent="S597" Any="true" BondType="?" /><ComponentPattern MolecularComponent="Y619" ComponentStatePattern="O" BondType="-" /><ComponentPattern MolecularComponent="Y657" Any="true" BondType="?" /><ComponentPattern MolecularComponent="loc" Any="true" BondType="?" /></MolecularTypePattern></SpeciesPattern></ProductPattern></ProductPatternsList><Kinetics KineticsType="MassAction"><Parameter Name="ruleRate" Role="RuleRate" Unit="molecules.um-3.s-1" /><Parameter Name="Kf" Role="MassActionKf" Unit="s-1">Gab1kp169</Parameter><Parameter Name="Kr" Role="MassActionKr" Unit="s-1">0.0</Parameter></Kinetics></ReactionRule><ReactionRule Name="r477" Structure="c0" ReactionRuleLabel="r477" ReactionRuleReversible="false"><ReactantPatternsList><ReactantPattern Structure="c0"><SpeciesPattern><MolecularTypePattern Index="1"><MolecularType Name="Gab1" /><ComponentPattern MolecularComponent="PH" BondType="?" /><ComponentPattern MolecularComponent="PRS1_PRS2" BondType="?" /><ComponentPattern MolecularComponent="T312" Any="true" BondType="?" /><ComponentPattern MolecularComponent="S381" Any="true" BondType="?" /><ComponentPattern MolecularComponent="Y447" Any="true" BondType="?" /><ComponentPattern MolecularComponent="S454" Any="true" BondType="?" /><ComponentPattern MolecularComponent="Y472" Any="true" BondType="?" /><ComponentPattern MolecularComponent="T476" Any="true" BondType="?" /><ComponentPattern MolecularComponent="S581" Any="true" BondType="?" /><ComponentPattern MolecularComponent="S597" Any="true" BondType="?" /><ComponentPattern MolecularComponent="Y619" Any="true" BondType="?" /><ComponentPattern MolecularComponent="Y657" ComponentStatePattern="P" BondType="-" /><ComponentPattern MolecularComponent="loc" Any="true" BondType="?" /></MolecularTypePattern></SpeciesPattern></ReactantPattern></ReactantPatternsList><ProductPatternsList><ProductPattern Structure="c0"><SpeciesPattern><MolecularTypePattern Index="1"><MolecularType Name="Gab1" /><ComponentPattern MolecularComponent="PH" BondType="?" /><ComponentPattern MolecularComponent="PRS1_PRS2" BondType="?" /><ComponentPattern MolecularComponent="T312" Any="true" BondType="?" /><ComponentPattern MolecularComponent="S381" Any="true" BondType="?" /><ComponentPattern MolecularComponent="Y447" Any="true" BondType="?" /><ComponentPattern MolecularComponent="S454" Any="true" BondType="?" /><ComponentPattern MolecularComponent="Y472" Any="true" BondType="?" /><ComponentPattern MolecularComponent="T476" Any="true" BondType="?" /><ComponentPattern MolecularComponent="S581" Any="true" BondType="?" /><ComponentPattern MolecularComponent="S597" Any="true" BondType="?" /><ComponentPattern MolecularComponent="Y619" Any="true" BondType="?" /><ComponentPattern MolecularComponent="Y657" ComponentStatePattern="O" BondType="-" /><ComponentPattern MolecularComponent="loc" Any="true" BondType="?" /></MolecularTypePattern></SpeciesPattern></ProductPattern></ProductPatternsList><Kinetics KineticsType="MassAction"><Parameter Name="ruleRate" Role="RuleRate" Unit="molecules.um-3.s-1" /><Parameter Name="Kf" Role="MassActionKf" Unit="s-1">Gab1kp169</Parameter><Parameter Name="Kr" Role="MassActionKr" Unit="s-1">0.0</Parameter></Kinetics></ReactionRule><ReactionRule Name="r478" Structure="c0" ReactionRuleLabel="r478" ReactionRuleReversible="false"><ReactantPatternsList><ReactantPattern Structure="c0"><SpeciesPattern><MolecularTypePattern Index="1"><MolecularType Name="Gab1" /><ComponentPattern MolecularComponent="PH" BondType="?" /><ComponentPattern MolecularComponent="PRS1_PRS2" BondType="?" /><ComponentPattern MolecularComponent="T312" ComponentStatePattern="P" BondType="-" /><ComponentPattern MolecularComponent="S381" Any="true" BondType="?" /><ComponentPattern MolecularComponent="Y447" Any="true" BondType="?" /><ComponentPattern MolecularComponent="S454" Any="true" BondType="?" /><ComponentPattern MolecularComponent="Y472" Any="true" BondType="?" /><ComponentPattern MolecularComponent="T476" Any="true" BondType="?" /><ComponentPattern MolecularComponent="S581" Any="true" BondType="?" /><ComponentPattern MolecularComponent="S597" Any="true" BondType="?" /><ComponentPattern MolecularComponent="Y619" Any="true" BondType="?" /><ComponentPattern MolecularComponent="Y657" Any="true" BondType="?" /><ComponentPattern MolecularComponent="loc" Any="true" BondType="?" /></MolecularTypePattern></SpeciesPattern></ReactantPattern></ReactantPatternsList><ProductPatternsList><ProductPattern Structure="c0"><SpeciesPattern><MolecularTypePattern Index="1"><MolecularType Name="Gab1" /><ComponentPattern MolecularComponent="PH" BondType="?" /><ComponentPattern MolecularComponent="PRS1_PRS2" BondType="?" /><ComponentPattern MolecularComponent="T312" ComponentStatePattern="O" BondType="-" /><ComponentPattern MolecularComponent="S381" Any="true" BondType="?" /><ComponentPattern MolecularComponent="Y447" Any="true" BondType="?" /><ComponentPattern MolecularComponent="S454" Any="true" BondType="?" /><ComponentPattern MolecularComponent="Y472" Any="true" BondType="?" /><ComponentPattern MolecularComponent="T476" Any="true" BondType="?" /><ComponentPattern MolecularComponent="S581" Any="true" BondType="?" /><ComponentPattern MolecularComponent="S597" Any="true" BondType="?" /><ComponentPattern MolecularComponent="Y619" Any="true" BondType="?" /><ComponentPattern MolecularComponent="Y657" Any="true" BondType="?" /><ComponentPattern MolecularComponent="loc" Any="true" BondType="?" /></MolecularTypePattern></SpeciesPattern></ProductPattern></ProductPatternsList><Kinetics KineticsType="MassAction"><Parameter Name="ruleRate" Role="RuleRate" Unit="molecules.um-3.s-1" /><Parameter Name="Kf" Role="MassActionKf" Unit="s-1">Gab1kp170</Parameter><Parameter Name="Kr" Role="MassActionKr" Unit="s-1">0.0</Parameter></Kinetics></ReactionRule><ReactionRule Name="r479" Structure="c0" ReactionRuleLabel="r479" ReactionRuleReversible="false"><ReactantPatternsList><ReactantPattern Structure="c0"><SpeciesPattern><MolecularTypePattern Index="1"><MolecularType Name="Gab1" /><ComponentPattern MolecularComponent="PH" BondType="?" /><ComponentPattern MolecularComponent="PRS1_PRS2" BondType="?" /><ComponentPattern MolecularComponent="T312" Any="true" BondType="?" /><ComponentPattern MolecularComponent="S381" ComponentStatePattern="P" BondType="-" /><ComponentPattern MolecularComponent="Y447" Any="true" BondType="?" /><ComponentPattern MolecularComponent="S454" Any="true" BondType="?" /><ComponentPattern MolecularComponent="Y472" Any="true" BondType="?" /><ComponentPattern MolecularComponent="T476" Any="true" BondType="?" /><ComponentPattern MolecularComponent="S581" Any="true" BondType="?" /><ComponentPattern MolecularComponent="S597" Any="true" BondType="?" /><ComponentPattern MolecularComponent="Y619" Any="true" BondType="?" /><ComponentPattern MolecularComponent="Y657" Any="true" BondType="?" /><ComponentPattern MolecularComponent="loc" Any="true" BondType="?" /></MolecularTypePattern></SpeciesPattern></ReactantPattern></ReactantPatternsList><ProductPatternsList><ProductPattern Structure="c0"><SpeciesPattern><MolecularTypePattern Index="1"><MolecularType Name="Gab1" /><ComponentPattern MolecularComponent="PH" BondType="?" /><ComponentPattern MolecularComponent="PRS1_PRS2" BondType="?" /><ComponentPattern MolecularComponent="T312" Any="true" BondType="?" /><ComponentPattern MolecularComponent="S381" ComponentStatePattern="O" BondType="-" /><ComponentPattern MolecularComponent="Y447" Any="true" BondType="?" /><ComponentPattern MolecularComponent="S454" Any="true" BondType="?" /><ComponentPattern MolecularComponent="Y472" Any="true" BondType="?" /><ComponentPattern MolecularComponent="T476" Any="true" BondType="?" /><ComponentPattern MolecularComponent="S581" Any="true" BondType="?" /><ComponentPattern MolecularComponent="S597" Any="true" BondType="?" /><ComponentPattern MolecularComponent="Y619" Any="true" BondType="?" /><ComponentPattern MolecularComponent="Y657" Any="true" BondType="?" /><ComponentPattern MolecularComponent="loc" Any="true" BondType="?" /></MolecularTypePattern></SpeciesPattern></ProductPattern></ProductPatternsList><Kinetics KineticsType="MassAction"><Parameter Name="ruleRate" Role="RuleRate" Unit="molecules.um-3.s-1" /><Parameter Name="Kf" Role="MassActionKf" Unit="s-1">Gab1kp170</Parameter><Parameter Name="Kr" Role="MassActionKr" Unit="s-1">0.0</Parameter></Kinetics></ReactionRule><ReactionRule Name="r480" Structure="c0" ReactionRuleLabel="r480" ReactionRuleReversible="false"><ReactantPatternsList><ReactantPattern Structure="c0"><SpeciesPattern><MolecularTypePattern Index="1"><MolecularType Name="Gab1" /><ComponentPattern MolecularComponent="PH" BondType="?" /><ComponentPattern MolecularComponent="PRS1_PRS2" BondType="?" /><ComponentPattern MolecularComponent="T312" Any="true" BondType="?" /><ComponentPattern MolecularComponent="S381" Any="true" BondType="?" /><ComponentPattern MolecularComponent="Y447" Any="true" BondType="?" /><ComponentPattern MolecularComponent="S454" ComponentStatePattern="P" BondType="-" /><ComponentPattern MolecularComponent="Y472" Any="true" BondType="?" /><ComponentPattern MolecularComponent="T476" Any="true" BondType="?" /><ComponentPattern MolecularComponent="S581" Any="true" BondType="?" /><ComponentPattern MolecularComponent="S597" Any="true" BondType="?" /><ComponentPattern MolecularComponent="Y619" Any="true" BondType="?" /><ComponentPattern MolecularComponent="Y657" Any="true" BondType="?" /><ComponentPattern MolecularComponent="loc" Any="true" BondType="?" /></MolecularTypePattern></SpeciesPattern></ReactantPattern></ReactantPatternsList><ProductPatternsList><ProductPattern Structure="c0"><SpeciesPattern><MolecularTypePattern Index="1"><MolecularType Name="Gab1" /><ComponentPattern MolecularComponent="PH" BondType="?" /><ComponentPattern MolecularComponent="PRS1_PRS2" BondType="?" /><ComponentPattern MolecularComponent="T312" Any="true" BondType="?" /><ComponentPattern MolecularComponent="S381" Any="true" BondType="?" /><ComponentPattern MolecularComponent="Y447" Any="true" BondType="?" /><ComponentPattern MolecularComponent="S454" ComponentStatePattern="O" BondType="-" /><ComponentPattern MolecularComponent="Y472" Any="true" BondType="?" /><ComponentPattern MolecularComponent="T476" Any="true" BondType="?" /><ComponentPattern MolecularComponent="S581" Any="true" BondType="?" /><ComponentPattern MolecularComponent="S597" Any="true" BondType="?" /><ComponentPattern MolecularComponent="Y619" Any="true" BondType="?" /><ComponentPattern MolecularComponent="Y657" Any="true" BondType="?" /><ComponentPattern MolecularComponent="loc" Any="true" BondType="?" /></MolecularTypePattern></SpeciesPattern></ProductPattern></ProductPatternsList><Kinetics KineticsType="MassAction"><Parameter Name="ruleRate" Role="RuleRate" Unit="molecules.um-3.s-1" /><Parameter Name="Kf" Role="MassActionKf" Unit="s-1">Gab1kp170</Parameter><Parameter Name="Kr" Role="MassActionKr" Unit="s-1">0.0</Parameter></Kinetics></ReactionRule><ReactionRule Name="r481" Structure="c0" ReactionRuleLabel="r481" ReactionRuleReversible="false"><ReactantPatternsList><ReactantPattern Structure="c0"><SpeciesPattern><MolecularTypePattern Index="1"><MolecularType Name="Gab1" /><ComponentPattern MolecularComponent="PH" BondType="?" /><ComponentPattern MolecularComponent="PRS1_PRS2" BondType="?" /><ComponentPattern MolecularComponent="T312" Any="true" BondType="?" /><ComponentPattern MolecularComponent="S381" Any="true" BondType="?" /><ComponentPattern MolecularComponent="Y447" Any="true" BondType="?" /><ComponentPattern MolecularComponent="S454" Any="true" BondType="?" /><ComponentPattern MolecularComponent="Y472" Any="true" BondType="?" /><ComponentPattern MolecularComponent="T476" ComponentStatePattern="P" BondType="-" /><ComponentPattern MolecularComponent="S581" Any="true" BondType="?" /><ComponentPattern MolecularComponent="S597" Any="true" BondType="?" /><ComponentPattern MolecularComponent="Y619" Any="true" BondType="?" /><ComponentPattern MolecularComponent="Y657" Any="true" BondType="?" /><ComponentPattern MolecularComponent="loc" Any="true" BondType="?" /></MolecularTypePattern></SpeciesPattern></ReactantPattern></ReactantPatternsList><ProductPatternsList><ProductPattern Structure="c0"><SpeciesPattern><MolecularTypePattern Index="1"><MolecularType Name="Gab1" /><ComponentPattern MolecularComponent="PH" BondType="?" /><ComponentPattern MolecularComponent="PRS1_PRS2" BondType="?" /><ComponentPattern MolecularComponent="T312" Any="true" BondType="?" /><ComponentPattern MolecularComponent="S381" Any="true" BondType="?" /><ComponentPattern MolecularComponent="Y447" Any="true" BondType="?" /><ComponentPattern MolecularComponent="S454" Any="true" BondType="?" /><ComponentPattern MolecularComponent="Y472" Any="true" BondType="?" /><ComponentPattern MolecularComponent="T476" ComponentStatePattern="O" BondType="-" /><ComponentPattern MolecularComponent="S581" Any="true" BondType="?" /><ComponentPattern MolecularComponent="S597" Any="true" BondType="?" /><ComponentPattern MolecularComponent="Y619" Any="true" BondType="?" /><ComponentPattern MolecularComponent="Y657" Any="true" BondType="?" /><ComponentPattern MolecularComponent="loc" Any="true" BondType="?" /></MolecularTypePattern></SpeciesPattern></ProductPattern></ProductPatternsList><Kinetics KineticsType="MassAction"><Parameter Name="ruleRate" Role="RuleRate" Unit="molecules.um-3.s-1" /><Parameter Name="Kf" Role="MassActionKf" Unit="s-1">Gab1kp170</Parameter><Parameter Name="Kr" Role="MassActionKr" Unit="s-1">0.0</Parameter></Kinetics></ReactionRule><ReactionRule Name="r482" Structure="c0" ReactionRuleLabel="r482" ReactionRuleReversible="false"><ReactantPatternsList><ReactantPattern Structure="c0"><SpeciesPattern><MolecularTypePattern Index="1"><MolecularType Name="Gab1" /><ComponentPattern MolecularComponent="PH" BondType="?" /><ComponentPattern MolecularComponent="PRS1_PRS2" BondType="?" /><ComponentPattern MolecularComponent="T312" Any="true" BondType="?" /><ComponentPattern MolecularComponent="S381" Any="true" BondType="?" /><ComponentPattern MolecularComponent="Y447" Any="true" BondType="?" /><ComponentPattern MolecularComponent="S454" Any="true" BondType="?" /><ComponentPattern MolecularComponent="Y472" Any="true" BondType="?" /><ComponentPattern MolecularComponent="T476" Any="true" BondType="?" /><ComponentPattern MolecularComponent="S581" ComponentStatePattern="P" BondType="-" /><ComponentPattern MolecularComponent="S597" Any="true" BondType="?" /><ComponentPattern MolecularComponent="Y619" Any="true" BondType="?" /><ComponentPattern MolecularComponent="Y657" Any="true" BondType="?" /><ComponentPattern MolecularComponent="loc" Any="true" BondType="?" /></MolecularTypePattern></SpeciesPattern></ReactantPattern></ReactantPatternsList><ProductPatternsList><ProductPattern Structure="c0"><SpeciesPattern><MolecularTypePattern Index="1"><MolecularType Name="Gab1" /><ComponentPattern MolecularComponent="PH" BondType="?" /><ComponentPattern MolecularComponent="PRS1_PRS2" BondType="?" /><ComponentPattern MolecularComponent="T312" Any="true" BondType="?" /><ComponentPattern MolecularComponent="S381" Any="true" BondType="?" /><ComponentPattern MolecularComponent="Y447" Any="true" BondType="?" /><ComponentPattern MolecularComponent="S454" Any="true" BondType="?" /><ComponentPattern MolecularComponent="Y472" Any="true" BondType="?" /><ComponentPattern MolecularComponent="T476" Any="true" BondType="?" /><ComponentPattern MolecularComponent="S581" ComponentStatePattern="O" BondType="-" /><ComponentPattern MolecularComponent="S597" Any="true" BondType="?" /><ComponentPattern MolecularComponent="Y619" Any="true" BondType="?" /><ComponentPattern MolecularComponent="Y657" Any="true" BondType="?" /><ComponentPattern MolecularComponent="loc" Any="true" BondType="?" /></MolecularTypePattern></SpeciesPattern></ProductPattern></ProductPatternsList><Kinetics KineticsType="MassAction"><Parameter Name="ruleRate" Role="RuleRate" Unit="molecules.um-3.s-1" /><Parameter Name="Kf" Role="MassActionKf" Unit="s-1">Gab1kp170</Parameter><Parameter Name="Kr" Role="MassActionKr" Unit="s-1">0.0</Parameter></Kinetics></ReactionRule><ReactionRule Name="r483" Structure="c0" ReactionRuleLabel="r483" ReactionRuleReversible="false"><ReactantPatternsList><ReactantPattern Structure="c0"><SpeciesPattern><MolecularTypePattern Index="1"><MolecularType Name="Gab1" /><ComponentPattern MolecularComponent="PH" BondType="?" /><ComponentPattern MolecularComponent="PRS1_PRS2" BondType="?" /><ComponentPattern MolecularComponent="T312" Any="true" BondType="?" /><ComponentPattern MolecularComponent="S381" Any="true" BondType="?" /><ComponentPattern MolecularComponent="Y447" Any="true" BondType="?" /><ComponentPattern MolecularComponent="S454" Any="true" BondType="?" /><ComponentPattern MolecularComponent="Y472" Any="true" BondType="?" /><ComponentPattern MolecularComponent="T476" Any="true" BondType="?" /><ComponentPattern MolecularComponent="S581" Any="true" BondType="?" /><ComponentPattern MolecularComponent="S597" ComponentStatePattern="P" BondType="-" /><ComponentPattern MolecularComponent="Y619" Any="true" BondType="?" /><ComponentPattern MolecularComponent="Y657" Any="true" BondType="?" /><ComponentPattern MolecularComponent="loc" Any="true" BondType="?" /></MolecularTypePattern></SpeciesPattern></ReactantPattern></ReactantPatternsList><ProductPatternsList><ProductPattern Structure="c0"><SpeciesPattern><MolecularTypePattern Index="1"><MolecularType Name="Gab1" /><ComponentPattern MolecularComponent="PH" BondType="?" /><ComponentPattern MolecularComponent="PRS1_PRS2" BondType="?" /><ComponentPattern MolecularComponent="T312" Any="true" BondType="?" /><ComponentPattern MolecularComponent="S381" Any="true" BondType="?" /><ComponentPattern MolecularComponent="Y447" Any="true" BondType="?" /><ComponentPattern MolecularComponent="S454" Any="true" BondType="?" /><ComponentPattern MolecularComponent="Y472" Any="true" BondType="?" /><ComponentPattern MolecularComponent="T476" Any="true" BondType="?" /><ComponentPattern MolecularComponent="S581" Any="true" BondType="?" /><ComponentPattern MolecularComponent="S597" ComponentStatePattern="O" BondType="-" /><ComponentPattern MolecularComponent="Y619" Any="true" BondType="?" /><ComponentPattern MolecularComponent="Y657" Any="true" BondType="?" /><ComponentPattern MolecularComponent="loc" Any="true" BondType="?" /></MolecularTypePattern></SpeciesPattern></ProductPattern></ProductPatternsList><Kinetics KineticsType="MassAction"><Parameter Name="ruleRate" Role="RuleRate" Unit="molecules.um-3.s-1" /><Parameter Name="Kf" Role="MassActionKf" Unit="s-1">Gab1kp170</Parameter><Parameter Name="Kr" Role="MassActionKr" Unit="s-1">0.0</Parameter></Kinetics></ReactionRule><ReactionRule Name="r484" Structure="c0" ReactionRuleLabel="r484" ReactionRuleReversible="false"><ReactantPatternsList><ReactantPattern Structure="c0"><SpeciesPattern><MolecularTypePattern Index="1"><MolecularType Name="Gab1" /><ComponentPattern MolecularComponent="PH" BondType="-" /><ComponentPattern MolecularComponent="PRS1_PRS2" BondType="-" /><ComponentPattern MolecularComponent="T312" Any="true" BondType="?" /><ComponentPattern MolecularComponent="S381" Any="true" BondType="?" /><ComponentPattern MolecularComponent="Y447" Any="true" BondType="?" /><ComponentPattern MolecularComponent="S454" Any="true" BondType="?" /><ComponentPattern MolecularComponent="Y472" Any="true" BondType="?" /><ComponentPattern MolecularComponent="T476" Any="true" BondType="?" /><ComponentPattern MolecularComponent="S581" ComponentStatePattern="P" BondType="-" /><ComponentPattern MolecularComponent="S597" Any="true" BondType="?" /><ComponentPattern MolecularComponent="Y619" Any="true" BondType="?" /><ComponentPattern MolecularComponent="Y657" Any="true" BondType="?" /><ComponentPattern MolecularComponent="loc" Any="true" BondType="?" /></MolecularTypePattern></SpeciesPattern></ReactantPattern><ReactantPattern Structure="c0"><SpeciesPattern><MolecularTypePattern Index="1"><MolecularType Name="PIP3" /><ComponentPattern MolecularComponent="C3P" BondType="-" /><ComponentPattern MolecularComponent="two" ComponentStatePattern="F" BondType="-" /><ComponentPattern MolecularComponent="loc" Any="true" BondType="?" /></MolecularTypePattern></SpeciesPattern></ReactantPattern></ReactantPatternsList><ProductPatternsList><ProductPattern Structure="c0"><SpeciesPattern><MolecularTypePattern Index="1"><MolecularType Name="Gab1" /><ComponentPattern MolecularComponent="PH" BondType="1"><Bond MolecularTypePattern="PIP3" ComponentPattern="C3P" /></ComponentPattern><ComponentPattern MolecularComponent="PRS1_PRS2" BondType="-" /><ComponentPattern MolecularComponent="T312" Any="true" BondType="?" /><ComponentPattern MolecularComponent="S381" Any="true" BondType="?" /><ComponentPattern MolecularComponent="Y447" Any="true" BondType="?" /><ComponentPattern MolecularComponent="S454" Any="true" BondType="?" /><ComponentPattern MolecularComponent="Y472" Any="true" BondType="?" /><ComponentPattern MolecularComponent="T476" Any="true" BondType="?" /><ComponentPattern MolecularComponent="S581" ComponentStatePattern="P" BondType="-" /><ComponentPattern MolecularComponent="S597" Any="true" BondType="?" /><ComponentPattern MolecularComponent="Y619" Any="true" BondType="?" /><ComponentPattern MolecularComponent="Y657" Any="true" BondType="?" /><ComponentPattern MolecularComponent="loc" Any="true" BondType="?" /></MolecularTypePattern><MolecularTypePattern Index="2"><MolecularType Name="PIP3" /><ComponentPattern MolecularComponent="C3P" BondType="1"><Bond MolecularTypePattern="Gab1" ComponentPattern="PH" /></ComponentPattern><ComponentPattern MolecularComponent="two" ComponentStatePattern="F" BondType="-" /><ComponentPattern MolecularComponent="loc" Any="true" BondType="?" /></MolecularTypePattern></SpeciesPattern></ProductPattern></ProductPatternsList><Kinetics KineticsType="MassAction"><Parameter Name="ruleRate" Role="RuleRate" Unit="molecules.um-3.s-1" /><Parameter Name="Kf" Role="MassActionKf" Unit="um3.s-1.molecules-1">(10.0 * Gab1kp171)</Parameter><Parameter Name="Kr" Role="MassActionKr" Unit="s-1">0.0</Parameter></Kinetics></ReactionRule><ReactionRule Name="r485" Structure="c0" ReactionRuleLabel="r485" ReactionRuleReversible="false"><ReactantPatternsList><ReactantPattern Structure="c0"><SpeciesPattern><MolecularTypePattern Index="1"><MolecularType Name="Gab1" /><ComponentPattern MolecularComponent="PH" BondType="1"><Bond MolecularTypePattern="PIP3" ComponentPattern="C3P" /></ComponentPattern><ComponentPattern MolecularComponent="PRS1_PRS2" BondType="?" /><ComponentPattern MolecularComponent="T312" Any="true" BondType="?" /><ComponentPattern MolecularComponent="S381" Any="true" BondType="?" /><ComponentPattern MolecularComponent="Y447" Any="true" BondType="?" /><ComponentPattern MolecularComponent="S454" Any="true" BondType="?" /><ComponentPattern MolecularComponent="Y472" Any="true" BondType="?" /><ComponentPattern MolecularComponent="T476" Any="true" BondType="?" /><ComponentPattern MolecularComponent="S581" Any="true" BondType="?" /><ComponentPattern MolecularComponent="S597" Any="true" BondType="?" /><ComponentPattern MolecularComponent="Y619" Any="true" BondType="?" /><ComponentPattern MolecularComponent="Y657" Any="true" BondType="?" /><ComponentPattern MolecularComponent="loc" Any="true" BondType="?" /></MolecularTypePattern><MolecularTypePattern Index="2"><MolecularType Name="PIP3" /><ComponentPattern MolecularComponent="C3P" BondType="1"><Bond MolecularTypePattern="Gab1" ComponentPattern="PH" /></ComponentPattern><ComponentPattern MolecularComponent="two" Any="true" BondType="?" /><ComponentPattern MolecularComponent="loc" Any="true" BondType="?" /></MolecularTypePattern></SpeciesPattern></ReactantPattern></ReactantPatternsList><ProductPatternsList><ProductPattern Structure="c0"><SpeciesPattern><MolecularTypePattern Index="1"><MolecularType Name="Gab1" /><ComponentPattern MolecularComponent="PH" BondType="-" /><ComponentPattern MolecularComponent="PRS1_PRS2" BondType="?" /><ComponentPattern MolecularComponent="T312" Any="true" BondType="?" /><ComponentPattern MolecularComponent="S381" Any="true" BondType="?" /><ComponentPattern MolecularComponent="Y447" Any="true" BondType="?" /><ComponentPattern MolecularComponent="S454" Any="true" BondType="?" /><ComponentPattern MolecularComponent="Y472" Any="true" BondType="?" /><ComponentPattern MolecularComponent="T476" Any="true" BondType="?" /><ComponentPattern MolecularComponent="S581" Any="true" BondType="?" /><ComponentPattern MolecularComponent="S597" Any="true" BondType="?" /><ComponentPattern MolecularComponent="Y619" Any="true" BondType="?" /><ComponentPattern MolecularComponent="Y657" Any="true" BondType="?" /><ComponentPattern MolecularComponent="loc" Any="true" BondType="?" /></MolecularTypePattern></SpeciesPattern></ProductPattern><ProductPattern Structure="c0"><SpeciesPattern><MolecularTypePattern Index="1"><MolecularType Name="PIP3" /><ComponentPattern MolecularComponent="C3P" BondType="-" /><ComponentPattern MolecularComponent="two" Any="true" BondType="?" /><ComponentPattern MolecularComponent="loc" Any="true" BondType="?" /></MolecularTypePattern></SpeciesPattern></ProductPattern></ProductPatternsList><Kinetics KineticsType="MassAction"><Parameter Name="ruleRate" Role="RuleRate" Unit="molecules.um-3.s-1" /><Parameter Name="Kf" Role="MassActionKf" Unit="s-1">Gab1kp172</Parameter><Parameter Name="Kr" Role="MassActionKr" Unit="um3.s-1.molecules-1">0.0</Parameter></Kinetics></ReactionRule><ReactionRule Name="r486" Structure="c0" ReactionRuleLabel="r486" ReactionRuleReversible="false"><ReactantPatternsList><ReactantPattern Structure="c0"><SpeciesPattern><MolecularTypePattern Index="1"><MolecularType Name="PI3K" /><ComponentPattern MolecularComponent="lipid_kinase" BondType="?" /><ComponentPattern MolecularComponent="R_p85_nSH2_cSH2" BondType="-" /><ComponentPattern MolecularComponent="G_p85_nSH2_cSH2" BondType="-" /><ComponentPattern MolecularComponent="p110_RBD" BondType="?" /><ComponentPattern MolecularComponent="loc" Any="true" BondType="?" /></MolecularTypePattern></SpeciesPattern></ReactantPattern><ReactantPattern Structure="c0"><SpeciesPattern><MolecularTypePattern Index="1"><MolecularType Name="Gab1" /><ComponentPattern MolecularComponent="PH" BondType="?" /><ComponentPattern MolecularComponent="PRS1_PRS2" BondType="1"><Bond MolecularTypePattern="Grb2" ComponentPattern="cSH3" /></ComponentPattern><ComponentPattern MolecularComponent="T312" ComponentStatePattern="O" BondType="?" /><ComponentPattern MolecularComponent="S381" ComponentStatePattern="O" BondType="?" /><ComponentPattern MolecularComponent="Y447" ComponentStatePattern="P" BondType="-" /><ComponentPattern MolecularComponent="S454" ComponentStatePattern="O" BondType="?" /><ComponentPattern MolecularComponent="Y472" Any="true" BondType="?" /><ComponentPattern MolecularComponent="T476" ComponentStatePattern="O" BondType="?" /><ComponentPattern MolecularComponent="S581" ComponentStatePattern="O" BondType="?" /><ComponentPattern MolecularComponent="S597" ComponentStatePattern="O" BondType="?" /><ComponentPattern MolecularComponent="Y619" Any="true" BondType="?" /><ComponentPattern MolecularComponent="Y657" Any="true" BondType="?" /><ComponentPattern MolecularComponent="loc" Any="true" BondType="?" /></MolecularTypePattern><MolecularTypePattern Index="2"><MolecularType Name="Grb2" /><ComponentPattern MolecularComponent="SH2r" BondType="?" /><ComponentPattern MolecularComponent="SH2s" BondType="2"><Bond MolecularTypePattern="p52Shc1" ComponentPattern="Y317" /></ComponentPattern><ComponentPattern MolecularComponent="cSH3" BondType="1"><Bond MolecularTypePattern="Gab1" ComponentPattern="PRS1_PRS2" /></ComponentPattern><ComponentPattern MolecularComponent="nSH3" BondType="?" /><ComponentPattern MolecularComponent="loc" Any="true" BondType="?" /></MolecularTypePattern><MolecularTypePattern Index="3"><MolecularType Name="p52Shc1" /><ComponentPattern MolecularComponent="PTB" BondType="+" /><ComponentPattern MolecularComponent="Y317" ComponentStatePattern="O" BondType="2"><Bond MolecularTypePattern="Grb2" ComponentPattern="SH2s" /></ComponentPattern><ComponentPattern MolecularComponent="loc" Any="true" BondType="?" /></MolecularTypePattern></SpeciesPattern></ReactantPattern></ReactantPatternsList><ProductPatternsList><ProductPattern Structure="c0"><SpeciesPattern><MolecularTypePattern Index="1"><MolecularType Name="PI3K" /><ComponentPattern MolecularComponent="lipid_kinase" BondType="?" /><ComponentPattern MolecularComponent="R_p85_nSH2_cSH2" BondType="-" /><ComponentPattern MolecularComponent="G_p85_nSH2_cSH2" BondType="3"><Bond MolecularTypePattern="Gab1" ComponentPattern="Y447" /></ComponentPattern><ComponentPattern MolecularComponent="p110_RBD" BondType="?" /><ComponentPattern MolecularComponent="loc" Any="true" BondType="?" /></MolecularTypePattern><MolecularTypePattern Index="2"><MolecularType Name="Gab1" /><ComponentPattern MolecularComponent="PH" BondType="?" /><ComponentPattern MolecularComponent="PRS1_PRS2" BondType="1"><Bond MolecularTypePattern="Grb2" ComponentPattern="cSH3" /></ComponentPattern><ComponentPattern MolecularComponent="T312" ComponentStatePattern="O" BondType="?" /><ComponentPattern MolecularComponent="S381" ComponentStatePattern="O" BondType="?" /><ComponentPattern MolecularComponent="Y447" ComponentStatePattern="P" BondType="3"><Bond MolecularTypePattern="PI3K" ComponentPattern="G_p85_nSH2_cSH2" /></ComponentPattern><ComponentPattern MolecularComponent="S454" ComponentStatePattern="O" BondType="?" /><ComponentPattern MolecularComponent="Y472" Any="true" BondType="?" /><ComponentPattern MolecularComponent="T476" ComponentStatePattern="O" BondType="?" /><ComponentPattern MolecularComponent="S581" ComponentStatePattern="O" BondType="?" /><ComponentPattern MolecularComponent="S597" ComponentStatePattern="O" BondType="?" /><ComponentPattern MolecularComponent="Y619" Any="true" BondType="?" /><ComponentPattern MolecularComponent="Y657" Any="true" BondType="?" /><ComponentPattern MolecularComponent="loc" Any="true" BondType="?" /></MolecularTypePattern><MolecularTypePattern Index="3"><MolecularType Name="Grb2" /><ComponentPattern MolecularComponent="SH2r" BondType="?" /><ComponentPattern MolecularComponent="SH2s" BondType="2"><Bond MolecularTypePattern="p52Shc1" ComponentPattern="Y317" /></ComponentPattern><ComponentPattern MolecularComponent="cSH3" BondType="1"><Bond MolecularTypePattern="Gab1" ComponentPattern="PRS1_PRS2" /></ComponentPattern><ComponentPattern MolecularComponent="nSH3" BondType="?" /><ComponentPattern MolecularComponent="loc" Any="true" BondType="?" /></MolecularTypePattern><MolecularTypePattern Index="4"><MolecularType Name="p52Shc1" /><ComponentPattern MolecularComponent="PTB" BondType="+" /><ComponentPattern MolecularComponent="Y317" ComponentStatePattern="O" BondType="2"><Bond MolecularTypePattern="Grb2" ComponentPattern="SH2s" /></ComponentPattern><ComponentPattern MolecularComponent="loc" Any="true" BondType="?" /></MolecularTypePattern></SpeciesPattern></ProductPattern></ProductPatternsList><Kinetics KineticsType="MassAction"><Parameter Name="ruleRate" Role="RuleRate" Unit="molecules.um-3.s-1" /><Parameter Name="Kf" Role="MassActionKf" Unit="um3.s-1.molecules-1">(10.0 * PI3Kkp1)</Parameter><Parameter Name="Kr" Role="MassActionKr" Unit="s-1">0.0</Parameter></Kinetics></ReactionRule><ReactionRule Name="r487" Structure="c0" ReactionRuleLabel="r487" ReactionRuleReversible="false"><ReactantPatternsList><ReactantPattern Structure="c0"><SpeciesPattern><MolecularTypePattern Index="1"><MolecularType Name="PI3K" /><ComponentPattern MolecularComponent="lipid_kinase" BondType="?" /><ComponentPattern MolecularComponent="R_p85_nSH2_cSH2" BondType="-" /><ComponentPattern MolecularComponent="G_p85_nSH2_cSH2" BondType="-" /><ComponentPattern MolecularComponent="p110_RBD" BondType="?" /><ComponentPattern MolecularComponent="loc" Any="true" BondType="?" /></MolecularTypePattern></SpeciesPattern></ReactantPattern><ReactantPattern Structure="c0"><SpeciesPattern><MolecularTypePattern Index="1"><MolecularType Name="Gab1" /><ComponentPattern MolecularComponent="PH" BondType="?" /><ComponentPattern MolecularComponent="PRS1_PRS2" BondType="1"><Bond MolecularTypePattern="Grb2" ComponentPattern="cSH3" /></ComponentPattern><ComponentPattern MolecularComponent="T312" ComponentStatePattern="O" BondType="?" /><ComponentPattern MolecularComponent="S381" ComponentStatePattern="O" BondType="?" /><ComponentPattern MolecularComponent="Y447" ComponentStatePattern="P" BondType="-" /><ComponentPattern MolecularComponent="S454" ComponentStatePattern="O" BondType="?" /><ComponentPattern MolecularComponent="Y472" Any="true" BondType="?" /><ComponentPattern MolecularComponent="T476" ComponentStatePattern="O" BondType="?" /><ComponentPattern MolecularComponent="S581" ComponentStatePattern="O" BondType="?" /><ComponentPattern MolecularComponent="S597" ComponentStatePattern="O" BondType="?" /><ComponentPattern MolecularComponent="Y619" Any="true" BondType="?" /><ComponentPattern MolecularComponent="Y657" Any="true" BondType="?" /><ComponentPattern MolecularComponent="loc" Any="true" BondType="?" /></MolecularTypePattern><MolecularTypePattern Index="2"><MolecularType Name="Grb2" /><ComponentPattern MolecularComponent="SH2r" BondType="+" /><ComponentPattern MolecularComponent="SH2s" BondType="?" /><ComponentPattern MolecularComponent="cSH3" BondType="1"><Bond MolecularTypePattern="Gab1" ComponentPattern="PRS1_PRS2" /></ComponentPattern><ComponentPattern MolecularComponent="nSH3" BondType="?" /><ComponentPattern MolecularComponent="loc" Any="true" BondType="?" /></MolecularTypePattern></SpeciesPattern></ReactantPattern></ReactantPatternsList><ProductPatternsList><ProductPattern Structure="c0"><SpeciesPattern><MolecularTypePattern Index="1"><MolecularType Name="PI3K" /><ComponentPattern MolecularComponent="lipid_kinase" BondType="?" /><ComponentPattern MolecularComponent="R_p85_nSH2_cSH2" BondType="-" /><ComponentPattern MolecularComponent="G_p85_nSH2_cSH2" BondType="2"><Bond MolecularTypePattern="Gab1" ComponentPattern="Y447" /></ComponentPattern><ComponentPattern MolecularComponent="p110_RBD" BondType="?" /><ComponentPattern MolecularComponent="loc" Any="true" BondType="?" /></MolecularTypePattern><MolecularTypePattern Index="2"><MolecularType Name="Gab1" /><ComponentPattern MolecularComponent="PH" BondType="?" /><ComponentPattern MolecularComponent="PRS1_PRS2" BondType="1"><Bond MolecularTypePattern="Grb2" ComponentPattern="cSH3" /></ComponentPattern><ComponentPattern MolecularComponent="T312" ComponentStatePattern="O" BondType="?" /><ComponentPattern MolecularComponent="S381" ComponentStatePattern="O" BondType="?" /><ComponentPattern MolecularComponent="Y447" ComponentStatePattern="P" BondType="2"><Bond MolecularTypePattern="PI3K" ComponentPattern="G_p85_nSH2_cSH2" /></ComponentPattern><ComponentPattern MolecularComponent="S454" ComponentStatePattern="O" BondType="?" /><ComponentPattern MolecularComponent="Y472" Any="true" BondType="?" /><ComponentPattern MolecularComponent="T476" ComponentStatePattern="O" BondType="?" /><ComponentPattern MolecularComponent="S581" ComponentStatePattern="O" BondType="?" /><ComponentPattern MolecularComponent="S597" ComponentStatePattern="O" BondType="?" /><ComponentPattern MolecularComponent="Y619" Any="true" BondType="?" /><ComponentPattern MolecularComponent="Y657" Any="true" BondType="?" /><ComponentPattern MolecularComponent="loc" Any="true" BondType="?" /></MolecularTypePattern><MolecularTypePattern Index="3"><MolecularType Name="Grb2" /><ComponentPattern MolecularComponent="SH2r" BondType="+" /><ComponentPattern MolecularComponent="SH2s" BondType="?" /><ComponentPattern MolecularComponent="cSH3" BondType="1"><Bond MolecularTypePattern="Gab1" ComponentPattern="PRS1_PRS2" /></ComponentPattern><ComponentPattern MolecularComponent="nSH3" BondType="?" /><ComponentPattern MolecularComponent="loc" Any="true" BondType="?" /></MolecularTypePattern></SpeciesPattern></ProductPattern></ProductPatternsList><Kinetics KineticsType="MassAction"><Parameter Name="ruleRate" Role="RuleRate" Unit="molecules.um-3.s-1" /><Parameter Name="Kf" Role="MassActionKf" Unit="um3.s-1.molecules-1">(10.0 * PI3Kkp1)</Parameter><Parameter Name="Kr" Role="MassActionKr" Unit="s-1">0.0</Parameter></Kinetics></ReactionRule><ReactionRule Name="r488" Structure="c0" ReactionRuleLabel="r488" ReactionRuleReversible="false"><ReactantPatternsList><ReactantPattern Structure="c0"><SpeciesPattern><MolecularTypePattern Index="1"><MolecularType Name="PI3K" /><ComponentPattern MolecularComponent="lipid_kinase" BondType="?" /><ComponentPattern MolecularComponent="R_p85_nSH2_cSH2" BondType="-" /><ComponentPattern MolecularComponent="G_p85_nSH2_cSH2" BondType="-" /><ComponentPattern MolecularComponent="p110_RBD" BondType="?" /><ComponentPattern MolecularComponent="loc" Any="true" BondType="?" /></MolecularTypePattern></SpeciesPattern></ReactantPattern><ReactantPattern Structure="c0"><SpeciesPattern><MolecularTypePattern Index="1"><MolecularType Name="Gab1" /><ComponentPattern MolecularComponent="PH" BondType="?" /><ComponentPattern MolecularComponent="PRS1_PRS2" BondType="1"><Bond MolecularTypePattern="Grb2" ComponentPattern="cSH3" /></ComponentPattern><ComponentPattern MolecularComponent="T312" ComponentStatePattern="O" BondType="?" /><ComponentPattern MolecularComponent="S381" ComponentStatePattern="O" BondType="?" /><ComponentPattern MolecularComponent="Y447" Any="true" BondType="?" /><ComponentPattern MolecularComponent="S454" ComponentStatePattern="O" BondType="?" /><ComponentPattern MolecularComponent="Y472" ComponentStatePattern="P" BondType="-" /><ComponentPattern MolecularComponent="T476" ComponentStatePattern="O" BondType="?" /><ComponentPattern MolecularComponent="S581" ComponentStatePattern="O" BondType="?" /><ComponentPattern MolecularComponent="S597" ComponentStatePattern="O" BondType="?" /><ComponentPattern MolecularComponent="Y619" Any="true" BondType="?" /><ComponentPattern MolecularComponent="Y657" Any="true" BondType="?" /><ComponentPattern MolecularComponent="loc" Any="true" BondType="?" /></MolecularTypePattern><MolecularTypePattern Index="2"><MolecularType Name="Grb2" /><ComponentPattern MolecularComponent="SH2r" BondType="?" /><ComponentPattern MolecularComponent="SH2s" BondType="2"><Bond MolecularTypePattern="p52Shc1" ComponentPattern="Y317" /></ComponentPattern><ComponentPattern MolecularComponent="cSH3" BondType="1"><Bond MolecularTypePattern="Gab1" ComponentPattern="PRS1_PRS2" /></ComponentPattern><ComponentPattern MolecularComponent="nSH3" BondType="?" /><ComponentPattern MolecularComponent="loc" Any="true" BondType="?" /></MolecularTypePattern><MolecularTypePattern Index="3"><MolecularType Name="p52Shc1" /><ComponentPattern MolecularComponent="PTB" BondType="+" /><ComponentPattern MolecularComponent="Y317" ComponentStatePattern="O" BondType="2"><Bond MolecularTypePattern="Grb2" ComponentPattern="SH2s" /></ComponentPattern><ComponentPattern MolecularComponent="loc" Any="true" BondType="?" /></MolecularTypePattern></SpeciesPattern></ReactantPattern></ReactantPatternsList><ProductPatternsList><ProductPattern Structure="c0"><SpeciesPattern><MolecularTypePattern Index="1"><MolecularType Name="PI3K" /><ComponentPattern MolecularComponent="lipid_kinase" BondType="?" /><ComponentPattern MolecularComponent="R_p85_nSH2_cSH2" BondType="-" /><ComponentPattern MolecularComponent="G_p85_nSH2_cSH2" BondType="3"><Bond MolecularTypePattern="Gab1" ComponentPattern="Y472" /></ComponentPattern><ComponentPattern MolecularComponent="p110_RBD" BondType="?" /><ComponentPattern MolecularComponent="loc" Any="true" BondType="?" /></MolecularTypePattern><MolecularTypePattern Index="2"><MolecularType Name="Gab1" /><ComponentPattern MolecularComponent="PH" BondType="?" /><ComponentPattern MolecularComponent="PRS1_PRS2" BondType="1"><Bond MolecularTypePattern="Grb2" ComponentPattern="cSH3" /></ComponentPattern><ComponentPattern MolecularComponent="T312" ComponentStatePattern="O" BondType="?" /><ComponentPattern MolecularComponent="S381" ComponentStatePattern="O" BondType="?" /><ComponentPattern MolecularComponent="Y447" Any="true" BondType="?" /><ComponentPattern MolecularComponent="S454" ComponentStatePattern="O" BondType="?" /><ComponentPattern MolecularComponent="Y472" ComponentStatePattern="P" BondType="3"><Bond MolecularTypePattern="PI3K" ComponentPattern="G_p85_nSH2_cSH2" /></ComponentPattern><ComponentPattern MolecularComponent="T476" ComponentStatePattern="O" BondType="?" /><ComponentPattern MolecularComponent="S581" ComponentStatePattern="O" BondType="?" /><ComponentPattern MolecularComponent="S597" ComponentStatePattern="O" BondType="?" /><ComponentPattern MolecularComponent="Y619" Any="true" BondType="?" /><ComponentPattern MolecularComponent="Y657" Any="true" BondType="?" /><ComponentPattern MolecularComponent="loc" Any="true" BondType="?" /></MolecularTypePattern><MolecularTypePattern Index="3"><MolecularType Name="Grb2" /><ComponentPattern MolecularComponent="SH2r" BondType="?" /><ComponentPattern MolecularComponent="SH2s" BondType="2"><Bond MolecularTypePattern="p52Shc1" ComponentPattern="Y317" /></ComponentPattern><ComponentPattern MolecularComponent="cSH3" BondType="1"><Bond MolecularTypePattern="Gab1" ComponentPattern="PRS1_PRS2" /></ComponentPattern><ComponentPattern MolecularComponent="nSH3" BondType="?" /><ComponentPattern MolecularComponent="loc" Any="true" BondType="?" /></MolecularTypePattern><MolecularTypePattern Index="4"><MolecularType Name="p52Shc1" /><ComponentPattern MolecularComponent="PTB" BondType="+" /><ComponentPattern MolecularComponent="Y317" ComponentStatePattern="O" BondType="2"><Bond MolecularTypePattern="Grb2" ComponentPattern="SH2s" /></ComponentPattern><ComponentPattern MolecularComponent="loc" Any="true" BondType="?" /></MolecularTypePattern></SpeciesPattern></ProductPattern></ProductPatternsList><Kinetics KineticsType="MassAction"><Parameter Name="ruleRate" Role="RuleRate" Unit="molecules.um-3.s-1" /><Parameter Name="Kf" Role="MassActionKf" Unit="um3.s-1.molecules-1">(10.0 * PI3Kkp2)</Parameter><Parameter Name="Kr" Role="MassActionKr" Unit="s-1">0.0</Parameter></Kinetics></ReactionRule><ReactionRule Name="r489" Structure="c0" ReactionRuleLabel="r489" ReactionRuleReversible="false"><ReactantPatternsList><ReactantPattern Structure="c0"><SpeciesPattern><MolecularTypePattern Index="1"><MolecularType Name="PI3K" /><ComponentPattern MolecularComponent="lipid_kinase" BondType="?" /><ComponentPattern MolecularComponent="R_p85_nSH2_cSH2" BondType="-" /><ComponentPattern MolecularComponent="G_p85_nSH2_cSH2" BondType="-" /><ComponentPattern MolecularComponent="p110_RBD" BondType="?" /><ComponentPattern MolecularComponent="loc" Any="true" BondType="?" /></MolecularTypePattern></SpeciesPattern></ReactantPattern><ReactantPattern Structure="c0"><SpeciesPattern><MolecularTypePattern Index="1"><MolecularType Name="Gab1" /><ComponentPattern MolecularComponent="PH" BondType="?" /><ComponentPattern MolecularComponent="PRS1_PRS2" BondType="1"><Bond MolecularTypePattern="Grb2" ComponentPattern="cSH3" /></ComponentPattern><ComponentPattern MolecularComponent="T312" ComponentStatePattern="O" BondType="?" /><ComponentPattern MolecularComponent="S381" ComponentStatePattern="O" BondType="?" /><ComponentPattern MolecularComponent="Y447" Any="true" BondType="?" /><ComponentPattern MolecularComponent="S454" ComponentStatePattern="O" BondType="?" /><ComponentPattern MolecularComponent="Y472" ComponentStatePattern="P" BondType="-" /><ComponentPattern MolecularComponent="T476" ComponentStatePattern="O" BondType="?" /><ComponentPattern MolecularComponent="S581" ComponentStatePattern="O" BondType="?" /><ComponentPattern MolecularComponent="S597" ComponentStatePattern="O" BondType="?" /><ComponentPattern MolecularComponent="Y619" Any="true" BondType="?" /><ComponentPattern MolecularComponent="Y657" Any="true" BondType="?" /><ComponentPattern MolecularComponent="loc" Any="true" BondType="?" /></MolecularTypePattern><MolecularTypePattern Index="2"><MolecularType Name="Grb2" /><ComponentPattern MolecularComponent="SH2r" BondType="+" /><ComponentPattern MolecularComponent="SH2s" BondType="?" /><ComponentPattern MolecularComponent="cSH3" BondType="1"><Bond MolecularTypePattern="Gab1" ComponentPattern="PRS1_PRS2" /></ComponentPattern><ComponentPattern MolecularComponent="nSH3" BondType="?" /><ComponentPattern MolecularComponent="loc" Any="true" BondType="?" /></MolecularTypePattern></SpeciesPattern></ReactantPattern></ReactantPatternsList><ProductPatternsList><ProductPattern Structure="c0"><SpeciesPattern><MolecularTypePattern Index="1"><MolecularType Name="PI3K" /><ComponentPattern MolecularComponent="lipid_kinase" BondType="?" /><ComponentPattern MolecularComponent="R_p85_nSH2_cSH2" BondType="-" /><ComponentPattern MolecularComponent="G_p85_nSH2_cSH2" BondType="2"><Bond MolecularTypePattern="Gab1" ComponentPattern="Y472" /></ComponentPattern><ComponentPattern MolecularComponent="p110_RBD" BondType="?" /><ComponentPattern MolecularComponent="loc" Any="true" BondType="?" /></MolecularTypePattern><MolecularTypePattern Index="2"><MolecularType Name="Gab1" /><ComponentPattern MolecularComponent="PH" BondType="?" /><ComponentPattern MolecularComponent="PRS1_PRS2" BondType="1"><Bond MolecularTypePattern="Grb2" ComponentPattern="cSH3" /></ComponentPattern><ComponentPattern MolecularComponent="T312" ComponentStatePattern="O" BondType="?" /><ComponentPattern MolecularComponent="S381" ComponentStatePattern="O" BondType="?" /><ComponentPattern MolecularComponent="Y447" Any="true" BondType="?" /><ComponentPattern MolecularComponent="S454" ComponentStatePattern="O" BondType="?" /><ComponentPattern MolecularComponent="Y472" ComponentStatePattern="P" BondType="2"><Bond MolecularTypePattern="PI3K" ComponentPattern="G_p85_nSH2_cSH2" /></ComponentPattern><ComponentPattern MolecularComponent="T476" ComponentStatePattern="O" BondType="?" /><ComponentPattern MolecularComponent="S581" ComponentStatePattern="O" BondType="?" /><ComponentPattern MolecularComponent="S597" ComponentStatePattern="O" BondType="?" /><ComponentPattern MolecularComponent="Y619" Any="true" BondType="?" /><ComponentPattern MolecularComponent="Y657" Any="true" BondType="?" /><ComponentPattern MolecularComponent="loc" Any="true" BondType="?" /></MolecularTypePattern><MolecularTypePattern Index="3"><MolecularType Name="Grb2" /><ComponentPattern MolecularComponent="SH2r" BondType="+" /><ComponentPattern MolecularComponent="SH2s" BondType="?" /><ComponentPattern MolecularComponent="cSH3" BondType="1"><Bond MolecularTypePattern="Gab1" ComponentPattern="PRS1_PRS2" /></ComponentPattern><ComponentPattern MolecularComponent="nSH3" BondType="?" /><ComponentPattern MolecularComponent="loc" Any="true" BondType="?" /></MolecularTypePattern></SpeciesPattern></ProductPattern></ProductPatternsList><Kinetics KineticsType="MassAction"><Parameter Name="ruleRate" Role="RuleRate" Unit="molecules.um-3.s-1" /><Parameter Name="Kf" Role="MassActionKf" Unit="um3.s-1.molecules-1">(10.0 * PI3Kkp2)</Parameter><Parameter Name="Kr" Role="MassActionKr" Unit="s-1">0.0</Parameter></Kinetics></ReactionRule><ReactionRule Name="r490" Structure="c0" ReactionRuleLabel="r490" ReactionRuleReversible="false"><ReactantPatternsList><ReactantPattern Structure="c0"><SpeciesPattern><MolecularTypePattern Index="1"><MolecularType Name="PI3K" /><ComponentPattern MolecularComponent="lipid_kinase" BondType="?" /><ComponentPattern MolecularComponent="R_p85_nSH2_cSH2" BondType="-" /><ComponentPattern MolecularComponent="G_p85_nSH2_cSH2" BondType="-" /><ComponentPattern MolecularComponent="p110_RBD" BondType="?" /><ComponentPattern MolecularComponent="loc" Any="true" BondType="?" /></MolecularTypePattern></SpeciesPattern></ReactantPattern><ReactantPattern Structure="c0"><SpeciesPattern><MolecularTypePattern Index="1"><MolecularType Name="Gab1" /><ComponentPattern MolecularComponent="PH" BondType="?" /><ComponentPattern MolecularComponent="PRS1_PRS2" BondType="1"><Bond MolecularTypePattern="Grb2" ComponentPattern="cSH3" /></ComponentPattern><ComponentPattern MolecularComponent="T312" ComponentStatePattern="O" BondType="?" /><ComponentPattern MolecularComponent="S381" ComponentStatePattern="O" BondType="?" /><ComponentPattern MolecularComponent="Y447" Any="true" BondType="?" /><ComponentPattern MolecularComponent="S454" ComponentStatePattern="O" BondType="?" /><ComponentPattern MolecularComponent="Y472" Any="true" BondType="?" /><ComponentPattern MolecularComponent="T476" ComponentStatePattern="O" BondType="?" /><ComponentPattern MolecularComponent="S581" ComponentStatePattern="O" BondType="?" /><ComponentPattern MolecularComponent="S597" ComponentStatePattern="O" BondType="?" /><ComponentPattern MolecularComponent="Y619" ComponentStatePattern="P" BondType="-" /><ComponentPattern MolecularComponent="Y657" Any="true" BondType="?" /><ComponentPattern MolecularComponent="loc" Any="true" BondType="?" /></MolecularTypePattern><MolecularTypePattern Index="2"><MolecularType Name="Grb2" /><ComponentPattern MolecularComponent="SH2r" BondType="?" /><ComponentPattern MolecularComponent="SH2s" BondType="2"><Bond MolecularTypePattern="p52Shc1" ComponentPattern="Y317" /></ComponentPattern><ComponentPattern MolecularComponent="cSH3" BondType="1"><Bond MolecularTypePattern="Gab1" ComponentPattern="PRS1_PRS2" /></ComponentPattern><ComponentPattern MolecularComponent="nSH3" BondType="?" /><ComponentPattern MolecularComponent="loc" Any="true" BondType="?" /></MolecularTypePattern><MolecularTypePattern Index="3"><MolecularType Name="p52Shc1" /><ComponentPattern MolecularComponent="PTB" BondType="+" /><ComponentPattern MolecularComponent="Y317" ComponentStatePattern="O" BondType="2"><Bond MolecularTypePattern="Grb2" ComponentPattern="SH2s" /></ComponentPattern><ComponentPattern MolecularComponent="loc" Any="true" BondType="?" /></MolecularTypePattern></SpeciesPattern></ReactantPattern></ReactantPatternsList><ProductPatternsList><ProductPattern Structure="c0"><SpeciesPattern><MolecularTypePattern Index="1"><MolecularType Name="PI3K" /><ComponentPattern MolecularComponent="lipid_kinase" BondType="?" /><ComponentPattern MolecularComponent="R_p85_nSH2_cSH2" BondType="-" /><ComponentPattern MolecularComponent="G_p85_nSH2_cSH2" BondType="3"><Bond MolecularTypePattern="Gab1" ComponentPattern="Y619" /></ComponentPattern><ComponentPattern MolecularComponent="p110_RBD" BondType="?" /><ComponentPattern MolecularComponent="loc" Any="true" BondType="?" /></MolecularTypePattern><MolecularTypePattern Index="2"><MolecularType Name="Gab1" /><ComponentPattern MolecularComponent="PH" BondType="?" /><ComponentPattern MolecularComponent="PRS1_PRS2" BondType="1"><Bond MolecularTypePattern="Grb2" ComponentPattern="cSH3" /></ComponentPattern><ComponentPattern MolecularComponent="T312" ComponentStatePattern="O" BondType="?" /><ComponentPattern MolecularComponent="S381" ComponentStatePattern="O" BondType="?" /><ComponentPattern MolecularComponent="Y447" Any="true" BondType="?" /><ComponentPattern MolecularComponent="S454" ComponentStatePattern="O" BondType="?" /><ComponentPattern MolecularComponent="Y472" Any="true" BondType="?" /><ComponentPattern MolecularComponent="T476" ComponentStatePattern="O" BondType="?" /><ComponentPattern MolecularComponent="S581" ComponentStatePattern="O" BondType="?" /><ComponentPattern MolecularComponent="S597" ComponentStatePattern="O" BondType="?" /><ComponentPattern MolecularComponent="Y619" ComponentStatePattern="P" BondType="3"><Bond MolecularTypePattern="PI3K" ComponentPattern="G_p85_nSH2_cSH2" /></ComponentPattern><ComponentPattern MolecularComponent="Y657" Any="true" BondType="?" /><ComponentPattern MolecularComponent="loc" Any="true" BondType="?" /></MolecularTypePattern><MolecularTypePattern Index="3"><MolecularType Name="Grb2" /><ComponentPattern MolecularComponent="SH2r" BondType="?" /><ComponentPattern MolecularComponent="SH2s" BondType="2"><Bond MolecularTypePattern="p52Shc1" ComponentPattern="Y317" /></ComponentPattern><ComponentPattern MolecularComponent="cSH3" BondType="1"><Bond MolecularTypePattern="Gab1" ComponentPattern="PRS1_PRS2" /></ComponentPattern><ComponentPattern MolecularComponent="nSH3" BondType="?" /><ComponentPattern MolecularComponent="loc" Any="true" BondType="?" /></MolecularTypePattern><MolecularTypePattern Index="4"><MolecularType Name="p52Shc1" /><ComponentPattern MolecularComponent="PTB" BondType="+" /><ComponentPattern MolecularComponent="Y317" ComponentStatePattern="O" BondType="2"><Bond MolecularTypePattern="Grb2" ComponentPattern="SH2s" /></ComponentPattern><ComponentPattern MolecularComponent="loc" Any="true" BondType="?" /></MolecularTypePattern></SpeciesPattern></ProductPattern></ProductPatternsList><Kinetics KineticsType="MassAction"><Parameter Name="ruleRate" Role="RuleRate" Unit="molecules.um-3.s-1" /><Parameter Name="Kf" Role="MassActionKf" Unit="um3.s-1.molecules-1">(10.0 * PI3Kkp3)</Parameter><Parameter Name="Kr" Role="MassActionKr" Unit="s-1">0.0</Parameter></Kinetics></ReactionRule><ReactionRule Name="r491" Structure="c0" ReactionRuleLabel="r491" ReactionRuleReversible="false"><ReactantPatternsList><ReactantPattern Structure="c0"><SpeciesPattern><MolecularTypePattern Index="1"><MolecularType Name="PI3K" /><ComponentPattern MolecularComponent="lipid_kinase" BondType="?" /><ComponentPattern MolecularComponent="R_p85_nSH2_cSH2" BondType="-" /><ComponentPattern MolecularComponent="G_p85_nSH2_cSH2" BondType="-" /><ComponentPattern MolecularComponent="p110_RBD" BondType="?" /><ComponentPattern MolecularComponent="loc" Any="true" BondType="?" /></MolecularTypePattern></SpeciesPattern></ReactantPattern><ReactantPattern Structure="c0"><SpeciesPattern><MolecularTypePattern Index="1"><MolecularType Name="Gab1" /><ComponentPattern MolecularComponent="PH" BondType="?" /><ComponentPattern MolecularComponent="PRS1_PRS2" BondType="1"><Bond MolecularTypePattern="Grb2" ComponentPattern="cSH3" /></ComponentPattern><ComponentPattern MolecularComponent="T312" ComponentStatePattern="O" BondType="?" /><ComponentPattern MolecularComponent="S381" ComponentStatePattern="O" BondType="?" /><ComponentPattern MolecularComponent="Y447" Any="true" BondType="?" /><ComponentPattern MolecularComponent="S454" ComponentStatePattern="O" BondType="?" /><ComponentPattern MolecularComponent="Y472" Any="true" BondType="?" /><ComponentPattern MolecularComponent="T476" ComponentStatePattern="O" BondType="?" /><ComponentPattern MolecularComponent="S581" ComponentStatePattern="O" BondType="?" /><ComponentPattern MolecularComponent="S597" ComponentStatePattern="O" BondType="?" /><ComponentPattern MolecularComponent="Y619" ComponentStatePattern="P" BondType="-" /><ComponentPattern MolecularComponent="Y657" Any="true" BondType="?" /><ComponentPattern MolecularComponent="loc" Any="true" BondType="?" /></MolecularTypePattern><MolecularTypePattern Index="2"><MolecularType Name="Grb2" /><ComponentPattern MolecularComponent="SH2r" BondType="+" /><ComponentPattern MolecularComponent="SH2s" BondType="?" /><ComponentPattern MolecularComponent="cSH3" BondType="1"><Bond MolecularTypePattern="Gab1" ComponentPattern="PRS1_PRS2" /></ComponentPattern><ComponentPattern MolecularComponent="nSH3" BondType="?" /><ComponentPattern MolecularComponent="loc" Any="true" BondType="?" /></MolecularTypePattern></SpeciesPattern></ReactantPattern></ReactantPatternsList><ProductPatternsList><ProductPattern Structure="c0"><SpeciesPattern><MolecularTypePattern Index="1"><MolecularType Name="PI3K" /><ComponentPattern MolecularComponent="lipid_kinase" BondType="?" /><ComponentPattern MolecularComponent="R_p85_nSH2_cSH2" BondType="-" /><ComponentPattern MolecularComponent="G_p85_nSH2_cSH2" BondType="2"><Bond MolecularTypePattern="Gab1" ComponentPattern="Y619" /></ComponentPattern><ComponentPattern MolecularComponent="p110_RBD" BondType="?" /><ComponentPattern MolecularComponent="loc" Any="true" BondType="?" /></MolecularTypePattern><MolecularTypePattern Index="2"><MolecularType Name="Gab1" /><ComponentPattern MolecularComponent="PH" BondType="?" /><ComponentPattern MolecularComponent="PRS1_PRS2" BondType="1"><Bond MolecularTypePattern="Grb2" ComponentPattern="cSH3" /></ComponentPattern><ComponentPattern MolecularComponent="T312" ComponentStatePattern="O" BondType="?" /><ComponentPattern MolecularComponent="S381" ComponentStatePattern="O" BondType="?" /><ComponentPattern MolecularComponent="Y447" Any="true" BondType="?" /><ComponentPattern MolecularComponent="S454" ComponentStatePattern="O" BondType="?" /><ComponentPattern MolecularComponent="Y472" Any="true" BondType="?" /><ComponentPattern MolecularComponent="T476" ComponentStatePattern="O" BondType="?" /><ComponentPattern MolecularComponent="S581" ComponentStatePattern="O" BondType="?" /><ComponentPattern MolecularComponent="S597" ComponentStatePattern="O" BondType="?" /><ComponentPattern MolecularComponent="Y619" ComponentStatePattern="P" BondType="2"><Bond MolecularTypePattern="PI3K" ComponentPattern="G_p85_nSH2_cSH2" /></ComponentPattern><ComponentPattern MolecularComponent="Y657" Any="true" BondType="?" /><ComponentPattern MolecularComponent="loc" Any="true" BondType="?" /></MolecularTypePattern><MolecularTypePattern Index="3"><MolecularType Name="Grb2" /><ComponentPattern MolecularComponent="SH2r" BondType="+" /><ComponentPattern MolecularComponent="SH2s" BondType="?" /><ComponentPattern MolecularComponent="cSH3" BondType="1"><Bond MolecularTypePattern="Gab1" ComponentPattern="PRS1_PRS2" /></ComponentPattern><ComponentPattern MolecularComponent="nSH3" BondType="?" /><ComponentPattern MolecularComponent="loc" Any="true" BondType="?" /></MolecularTypePattern></SpeciesPattern></ProductPattern></ProductPatternsList><Kinetics KineticsType="MassAction"><Parameter Name="ruleRate" Role="RuleRate" Unit="molecules.um-3.s-1" /><Parameter Name="Kf" Role="MassActionKf" Unit="um3.s-1.molecules-1">(10.0 * PI3Kkp3)</Parameter><Parameter Name="Kr" Role="MassActionKr" Unit="s-1">0.0</Parameter></Kinetics></ReactionRule><ReactionRule Name="r492" Structure="c0" ReactionRuleLabel="r492" ReactionRuleReversible="false"><ReactantPatternsList><ReactantPattern Structure="c0"><SpeciesPattern><MolecularTypePattern Index="1"><MolecularType Name="PI3K" /><ComponentPattern MolecularComponent="lipid_kinase" BondType="?" /><ComponentPattern MolecularComponent="R_p85_nSH2_cSH2" BondType="-" /><ComponentPattern MolecularComponent="G_p85_nSH2_cSH2" BondType="-" /><ComponentPattern MolecularComponent="p110_RBD" BondType="?" /><ComponentPattern MolecularComponent="loc" Any="true" BondType="?" /></MolecularTypePattern></SpeciesPattern></ReactantPattern><ReactantPattern Structure="c0"><SpeciesPattern><MolecularTypePattern Index="1"><MolecularType Name="Gab1" /><ComponentPattern MolecularComponent="PH" BondType="1"><Bond MolecularTypePattern="PIP3" ComponentPattern="C3P" /></ComponentPattern><ComponentPattern MolecularComponent="PRS1_PRS2" BondType="?" /><ComponentPattern MolecularComponent="T312" ComponentStatePattern="O" BondType="?" /><ComponentPattern MolecularComponent="S381" ComponentStatePattern="O" BondType="?" /><ComponentPattern MolecularComponent="Y447" ComponentStatePattern="P" BondType="-" /><ComponentPattern MolecularComponent="S454" ComponentStatePattern="O" BondType="?" /><ComponentPattern MolecularComponent="Y472" Any="true" BondType="?" /><ComponentPattern MolecularComponent="T476" ComponentStatePattern="O" BondType="?" /><ComponentPattern MolecularComponent="S581" ComponentStatePattern="O" BondType="?" /><ComponentPattern MolecularComponent="S597" ComponentStatePattern="O" BondType="?" /><ComponentPattern MolecularComponent="Y619" Any="true" BondType="?" /><ComponentPattern MolecularComponent="Y657" Any="true" BondType="?" /><ComponentPattern MolecularComponent="loc" Any="true" BondType="?" /></MolecularTypePattern><MolecularTypePattern Index="2"><MolecularType Name="PIP3" /><ComponentPattern MolecularComponent="C3P" BondType="1"><Bond MolecularTypePattern="Gab1" ComponentPattern="PH" /></ComponentPattern><ComponentPattern MolecularComponent="two" Any="true" BondType="?" /><ComponentPattern MolecularComponent="loc" Any="true" BondType="?" /></MolecularTypePattern></SpeciesPattern></ReactantPattern></ReactantPatternsList><ProductPatternsList><ProductPattern Structure="c0"><SpeciesPattern><MolecularTypePattern Index="1"><MolecularType Name="PI3K" /><ComponentPattern MolecularComponent="lipid_kinase" BondType="?" /><ComponentPattern MolecularComponent="R_p85_nSH2_cSH2" BondType="-" /><ComponentPattern MolecularComponent="G_p85_nSH2_cSH2" BondType="2"><Bond MolecularTypePattern="Gab1" ComponentPattern="Y447" /></ComponentPattern><ComponentPattern MolecularComponent="p110_RBD" BondType="?" /><ComponentPattern MolecularComponent="loc" Any="true" BondType="?" /></MolecularTypePattern><MolecularTypePattern Index="2"><MolecularType Name="Gab1" /><ComponentPattern MolecularComponent="PH" BondType="1"><Bond MolecularTypePattern="PIP3" ComponentPattern="C3P" /></ComponentPattern><ComponentPattern MolecularComponent="PRS1_PRS2" BondType="?" /><ComponentPattern MolecularComponent="T312" ComponentStatePattern="O" BondType="?" /><ComponentPattern MolecularComponent="S381" ComponentStatePattern="O" BondType="?" /><ComponentPattern MolecularComponent="Y447" ComponentStatePattern="P" BondType="2"><Bond MolecularTypePattern="PI3K" ComponentPattern="G_p85_nSH2_cSH2" /></ComponentPattern><ComponentPattern MolecularComponent="S454" ComponentStatePattern="O" BondType="?" /><ComponentPattern MolecularComponent="Y472" Any="true" BondType="?" /><ComponentPattern MolecularComponent="T476" ComponentStatePattern="O" BondType="?" /><ComponentPattern MolecularComponent="S581" ComponentStatePattern="O" BondType="?" /><ComponentPattern MolecularComponent="S597" ComponentStatePattern="O" BondType="?" /><ComponentPattern MolecularComponent="Y619" Any="true" BondType="?" /><ComponentPattern MolecularComponent="Y657" Any="true" BondType="?" /><ComponentPattern MolecularComponent="loc" Any="true" BondType="?" /></MolecularTypePattern><MolecularTypePattern Index="3"><MolecularType Name="PIP3" /><ComponentPattern MolecularComponent="C3P" BondType="1"><Bond MolecularTypePattern="Gab1" ComponentPattern="PH" /></ComponentPattern><ComponentPattern MolecularComponent="two" Any="true" BondType="?" /><ComponentPattern MolecularComponent="loc" Any="true" BondType="?" /></MolecularTypePattern></SpeciesPattern></ProductPattern></ProductPatternsList><Kinetics KineticsType="MassAction"><Parameter Name="ruleRate" Role="RuleRate" Unit="molecules.um-3.s-1" /><Parameter Name="Kf" Role="MassActionKf" Unit="um3.s-1.molecules-1">(10.0 * PI3Kkp1)</Parameter><Parameter Name="Kr" Role="MassActionKr" Unit="s-1">0.0</Parameter></Kinetics></ReactionRule><ReactionRule Name="r493" Structure="c0" ReactionRuleLabel="r493" ReactionRuleReversible="false"><ReactantPatternsList><ReactantPattern Structure="c0"><SpeciesPattern><MolecularTypePattern Index="1"><MolecularType Name="PI3K" /><ComponentPattern MolecularComponent="lipid_kinase" BondType="?" /><ComponentPattern MolecularComponent="R_p85_nSH2_cSH2" BondType="-" /><ComponentPattern MolecularComponent="G_p85_nSH2_cSH2" BondType="-" /><ComponentPattern MolecularComponent="p110_RBD" BondType="?" /><ComponentPattern MolecularComponent="loc" Any="true" BondType="?" /></MolecularTypePattern></SpeciesPattern></ReactantPattern><ReactantPattern Structure="c0"><SpeciesPattern><MolecularTypePattern Index="1"><MolecularType Name="Gab1" /><ComponentPattern MolecularComponent="PH" BondType="1"><Bond MolecularTypePattern="PIP3" ComponentPattern="C3P" /></ComponentPattern><ComponentPattern MolecularComponent="PRS1_PRS2" BondType="?" /><ComponentPattern MolecularComponent="T312" ComponentStatePattern="O" BondType="?" /><ComponentPattern MolecularComponent="S381" ComponentStatePattern="O" BondType="?" /><ComponentPattern MolecularComponent="Y447" Any="true" BondType="?" /><ComponentPattern MolecularComponent="S454" ComponentStatePattern="O" BondType="?" /><ComponentPattern MolecularComponent="Y472" ComponentStatePattern="P" BondType="-" /><ComponentPattern MolecularComponent="T476" ComponentStatePattern="O" BondType="?" /><ComponentPattern MolecularComponent="S581" ComponentStatePattern="O" BondType="?" /><ComponentPattern MolecularComponent="S597" ComponentStatePattern="O" BondType="?" /><ComponentPattern MolecularComponent="Y619" Any="true" BondType="?" /><ComponentPattern MolecularComponent="Y657" Any="true" BondType="?" /><ComponentPattern MolecularComponent="loc" Any="true" BondType="?" /></MolecularTypePattern><MolecularTypePattern Index="2"><MolecularType Name="PIP3" /><ComponentPattern MolecularComponent="C3P" BondType="1"><Bond MolecularTypePattern="Gab1" ComponentPattern="PH" /></ComponentPattern><ComponentPattern MolecularComponent="two" Any="true" BondType="?" /><ComponentPattern MolecularComponent="loc" Any="true" BondType="?" /></MolecularTypePattern></SpeciesPattern></ReactantPattern></ReactantPatternsList><ProductPatternsList><ProductPattern Structure="c0"><SpeciesPattern><MolecularTypePattern Index="1"><MolecularType Name="PI3K" /><ComponentPattern MolecularComponent="lipid_kinase" BondType="?" /><ComponentPattern MolecularComponent="R_p85_nSH2_cSH2" BondType="-" /><ComponentPattern MolecularComponent="G_p85_nSH2_cSH2" BondType="2"><Bond MolecularTypePattern="Gab1" ComponentPattern="Y472" /></ComponentPattern><ComponentPattern MolecularComponent="p110_RBD" BondType="?" /><ComponentPattern MolecularComponent="loc" Any="true" BondType="?" /></MolecularTypePattern><MolecularTypePattern Index="2"><MolecularType Name="Gab1" /><ComponentPattern MolecularComponent="PH" BondType="1"><Bond MolecularTypePattern="PIP3" ComponentPattern="C3P" /></ComponentPattern><ComponentPattern MolecularComponent="PRS1_PRS2" BondType="?" /><ComponentPattern MolecularComponent="T312" ComponentStatePattern="O" BondType="?" /><ComponentPattern MolecularComponent="S381" ComponentStatePattern="O" BondType="?" /><ComponentPattern MolecularComponent="Y447" Any="true" BondType="?" /><ComponentPattern MolecularComponent="S454" ComponentStatePattern="O" BondType="?" /><ComponentPattern MolecularComponent="Y472" ComponentStatePattern="P" BondType="2"><Bond MolecularTypePattern="PI3K" ComponentPattern="G_p85_nSH2_cSH2" /></ComponentPattern><ComponentPattern MolecularComponent="T476" ComponentStatePattern="O" BondType="?" /><ComponentPattern MolecularComponent="S581" ComponentStatePattern="O" BondType="?" /><ComponentPattern MolecularComponent="S597" ComponentStatePattern="O" BondType="?" /><ComponentPattern MolecularComponent="Y619" Any="true" BondType="?" /><ComponentPattern MolecularComponent="Y657" Any="true" BondType="?" /><ComponentPattern MolecularComponent="loc" Any="true" BondType="?" /></MolecularTypePattern><MolecularTypePattern Index="3"><MolecularType Name="PIP3" /><ComponentPattern MolecularComponent="C3P" BondType="1"><Bond MolecularTypePattern="Gab1" ComponentPattern="PH" /></ComponentPattern><ComponentPattern MolecularComponent="two" Any="true" BondType="?" /><ComponentPattern MolecularComponent="loc" Any="true" BondType="?" /></MolecularTypePattern></SpeciesPattern></ProductPattern></ProductPatternsList><Kinetics KineticsType="MassAction"><Parameter Name="ruleRate" Role="RuleRate" Unit="molecules.um-3.s-1" /><Parameter Name="Kf" Role="MassActionKf" Unit="um3.s-1.molecules-1">(10.0 * PI3Kkp2)</Parameter><Parameter Name="Kr" Role="MassActionKr" Unit="s-1">0.0</Parameter></Kinetics></ReactionRule><ReactionRule Name="r494" Structure="c0" ReactionRuleLabel="r494" ReactionRuleReversible="false"><ReactantPatternsList><ReactantPattern Structure="c0"><SpeciesPattern><MolecularTypePattern Index="1"><MolecularType Name="PI3K" /><ComponentPattern MolecularComponent="lipid_kinase" BondType="?" /><ComponentPattern MolecularComponent="R_p85_nSH2_cSH2" BondType="-" /><ComponentPattern MolecularComponent="G_p85_nSH2_cSH2" BondType="-" /><ComponentPattern MolecularComponent="p110_RBD" BondType="?" /><ComponentPattern MolecularComponent="loc" Any="true" BondType="?" /></MolecularTypePattern></SpeciesPattern></ReactantPattern><ReactantPattern Structure="c0"><SpeciesPattern><MolecularTypePattern Index="1"><MolecularType Name="Gab1" /><ComponentPattern MolecularComponent="PH" BondType="1"><Bond MolecularTypePattern="PIP3" ComponentPattern="C3P" /></ComponentPattern><ComponentPattern MolecularComponent="PRS1_PRS2" BondType="?" /><ComponentPattern MolecularComponent="T312" ComponentStatePattern="O" BondType="?" /><ComponentPattern MolecularComponent="S381" ComponentStatePattern="O" BondType="?" /><ComponentPattern MolecularComponent="Y447" Any="true" BondType="?" /><ComponentPattern MolecularComponent="S454" ComponentStatePattern="O" BondType="?" /><ComponentPattern MolecularComponent="Y472" Any="true" BondType="?" /><ComponentPattern MolecularComponent="T476" ComponentStatePattern="O" BondType="?" /><ComponentPattern MolecularComponent="S581" ComponentStatePattern="O" BondType="?" /><ComponentPattern MolecularComponent="S597" ComponentStatePattern="O" BondType="?" /><ComponentPattern MolecularComponent="Y619" ComponentStatePattern="P" BondType="-" /><ComponentPattern MolecularComponent="Y657" Any="true" BondType="?" /><ComponentPattern MolecularComponent="loc" Any="true" BondType="?" /></MolecularTypePattern><MolecularTypePattern Index="2"><MolecularType Name="PIP3" /><ComponentPattern MolecularComponent="C3P" BondType="1"><Bond MolecularTypePattern="Gab1" ComponentPattern="PH" /></ComponentPattern><ComponentPattern MolecularComponent="two" Any="true" BondType="?" /><ComponentPattern MolecularComponent="loc" Any="true" BondType="?" /></MolecularTypePattern></SpeciesPattern></ReactantPattern></ReactantPatternsList><ProductPatternsList><ProductPattern Structure="c0"><SpeciesPattern><MolecularTypePattern Index="1"><MolecularType Name="PI3K" /><ComponentPattern MolecularComponent="lipid_kinase" BondType="?" /><ComponentPattern MolecularComponent="R_p85_nSH2_cSH2" BondType="-" /><ComponentPattern MolecularComponent="G_p85_nSH2_cSH2" BondType="2"><Bond MolecularTypePattern="Gab1" ComponentPattern="Y619" /></ComponentPattern><ComponentPattern MolecularComponent="p110_RBD" BondType="?" /><ComponentPattern MolecularComponent="loc" Any="true" BondType="?" /></MolecularTypePattern><MolecularTypePattern Index="2"><MolecularType Name="Gab1" /><ComponentPattern MolecularComponent="PH" BondType="1"><Bond MolecularTypePattern="PIP3" ComponentPattern="C3P" /></ComponentPattern><ComponentPattern MolecularComponent="PRS1_PRS2" BondType="?" /><ComponentPattern MolecularComponent="T312" ComponentStatePattern="O" BondType="?" /><ComponentPattern MolecularComponent="S381" ComponentStatePattern="O" BondType="?" /><ComponentPattern MolecularComponent="Y447" Any="true" BondType="?" /><ComponentPattern MolecularComponent="S454" ComponentStatePattern="O" BondType="?" /><ComponentPattern MolecularComponent="Y472" Any="true" BondType="?" /><ComponentPattern MolecularComponent="T476" ComponentStatePattern="O" BondType="?" /><ComponentPattern MolecularComponent="S581" ComponentStatePattern="O" BondType="?" /><ComponentPattern MolecularComponent="S597" ComponentStatePattern="O" BondType="?" /><ComponentPattern MolecularComponent="Y619" ComponentStatePattern="P" BondType="2"><Bond MolecularTypePattern="PI3K" ComponentPattern="G_p85_nSH2_cSH2" /></ComponentPattern><ComponentPattern MolecularComponent="Y657" Any="true" BondType="?" /><ComponentPattern MolecularComponent="loc" Any="true" BondType="?" /></MolecularTypePattern><MolecularTypePattern Index="3"><MolecularType Name="PIP3" /><ComponentPattern MolecularComponent="C3P" BondType="1"><Bond MolecularTypePattern="Gab1" ComponentPattern="PH" /></ComponentPattern><ComponentPattern MolecularComponent="two" Any="true" BondType="?" /><ComponentPattern MolecularComponent="loc" Any="true" BondType="?" /></MolecularTypePattern></SpeciesPattern></ProductPattern></ProductPatternsList><Kinetics KineticsType="MassAction"><Parameter Name="ruleRate" Role="RuleRate" Unit="molecules.um-3.s-1" /><Parameter Name="Kf" Role="MassActionKf" Unit="um3.s-1.molecules-1">(10.0 * PI3Kkp3)</Parameter><Parameter Name="Kr" Role="MassActionKr" Unit="s-1">0.0</Parameter></Kinetics></ReactionRule><ReactionRule Name="r495" Structure="c0" ReactionRuleLabel="r495" ReactionRuleReversible="false"><ReactantPatternsList><ReactantPattern Structure="c0"><SpeciesPattern><MolecularTypePattern Index="1"><MolecularType Name="PI3K" /><ComponentPattern MolecularComponent="lipid_kinase" BondType="?" /><ComponentPattern MolecularComponent="R_p85_nSH2_cSH2" BondType="?" /><ComponentPattern MolecularComponent="G_p85_nSH2_cSH2" BondType="1"><Bond MolecularTypePattern="Gab1" ComponentPattern="Y447" /></ComponentPattern><ComponentPattern MolecularComponent="p110_RBD" BondType="?" /><ComponentPattern MolecularComponent="loc" Any="true" BondType="?" /></MolecularTypePattern><MolecularTypePattern Index="2"><MolecularType Name="Gab1" /><ComponentPattern MolecularComponent="PH" BondType="?" /><ComponentPattern MolecularComponent="PRS1_PRS2" BondType="?" /><ComponentPattern MolecularComponent="T312" Any="true" BondType="?" /><ComponentPattern MolecularComponent="S381" Any="true" BondType="?" /><ComponentPattern MolecularComponent="Y447" Any="true" BondType="1"><Bond MolecularTypePattern="PI3K" ComponentPattern="G_p85_nSH2_cSH2" /></ComponentPattern><ComponentPattern MolecularComponent="S454" Any="true" BondType="?" /><ComponentPattern MolecularComponent="Y472" Any="true" BondType="?" /><ComponentPattern MolecularComponent="T476" Any="true" BondType="?" /><ComponentPattern MolecularComponent="S581" Any="true" BondType="?" /><ComponentPattern MolecularComponent="S597" Any="true" BondType="?" /><ComponentPattern MolecularComponent="Y619" Any="true" BondType="?" /><ComponentPattern MolecularComponent="Y657" Any="true" BondType="?" /><ComponentPattern MolecularComponent="loc" Any="true" BondType="?" /></MolecularTypePattern></SpeciesPattern></ReactantPattern></ReactantPatternsList><ProductPatternsList><ProductPattern Structure="c0"><SpeciesPattern><MolecularTypePattern Index="1"><MolecularType Name="PI3K" /><ComponentPattern MolecularComponent="lipid_kinase" BondType="?" /><ComponentPattern MolecularComponent="R_p85_nSH2_cSH2" BondType="?" /><ComponentPattern MolecularComponent="G_p85_nSH2_cSH2" BondType="-" /><ComponentPattern MolecularComponent="p110_RBD" BondType="?" /><ComponentPattern MolecularComponent="loc" Any="true" BondType="?" /></MolecularTypePattern></SpeciesPattern></ProductPattern><ProductPattern Structure="c0"><SpeciesPattern><MolecularTypePattern Index="1"><MolecularType Name="Gab1" /><ComponentPattern MolecularComponent="PH" BondType="?" /><ComponentPattern MolecularComponent="PRS1_PRS2" BondType="?" /><ComponentPattern MolecularComponent="T312" Any="true" BondType="?" /><ComponentPattern MolecularComponent="S381" Any="true" BondType="?" /><ComponentPattern MolecularComponent="Y447" Any="true" BondType="-" /><ComponentPattern MolecularComponent="S454" Any="true" BondType="?" /><ComponentPattern MolecularComponent="Y472" Any="true" BondType="?" /><ComponentPattern MolecularComponent="T476" Any="true" BondType="?" /><ComponentPattern MolecularComponent="S581" Any="true" BondType="?" /><ComponentPattern MolecularComponent="S597" Any="true" BondType="?" /><ComponentPattern MolecularComponent="Y619" Any="true" BondType="?" /><ComponentPattern MolecularComponent="Y657" Any="true" BondType="?" /><ComponentPattern MolecularComponent="loc" Any="true" BondType="?" /></MolecularTypePattern></SpeciesPattern></ProductPattern></ProductPatternsList><Kinetics KineticsType="MassAction"><Parameter Name="ruleRate" Role="RuleRate" Unit="molecules.um-3.s-1" /><Parameter Name="Kf" Role="MassActionKf" Unit="s-1">PI3Kkp4</Parameter><Parameter Name="Kr" Role="MassActionKr" Unit="um3.s-1.molecules-1">0.0</Parameter></Kinetics></ReactionRule><ReactionRule Name="r496" Structure="c0" ReactionRuleLabel="r496" ReactionRuleReversible="false"><ReactantPatternsList><ReactantPattern Structure="c0"><SpeciesPattern><MolecularTypePattern Index="1"><MolecularType Name="PI3K" /><ComponentPattern MolecularComponent="lipid_kinase" BondType="?" /><ComponentPattern MolecularComponent="R_p85_nSH2_cSH2" BondType="?" /><ComponentPattern MolecularComponent="G_p85_nSH2_cSH2" BondType="1"><Bond MolecularTypePattern="Gab1" ComponentPattern="Y472" /></ComponentPattern><ComponentPattern MolecularComponent="p110_RBD" BondType="?" /><ComponentPattern MolecularComponent="loc" Any="true" BondType="?" /></MolecularTypePattern><MolecularTypePattern Index="2"><MolecularType Name="Gab1" /><ComponentPattern MolecularComponent="PH" BondType="?" /><ComponentPattern MolecularComponent="PRS1_PRS2" BondType="?" /><ComponentPattern MolecularComponent="T312" Any="true" BondType="?" /><ComponentPattern MolecularComponent="S381" Any="true" BondType="?" /><ComponentPattern MolecularComponent="Y447" Any="true" BondType="?" /><ComponentPattern MolecularComponent="S454" Any="true" BondType="?" /><ComponentPattern MolecularComponent="Y472" Any="true" BondType="1"><Bond MolecularTypePattern="PI3K" ComponentPattern="G_p85_nSH2_cSH2" /></ComponentPattern><ComponentPattern MolecularComponent="T476" Any="true" BondType="?" /><ComponentPattern MolecularComponent="S581" Any="true" BondType="?" /><ComponentPattern MolecularComponent="S597" Any="true" BondType="?" /><ComponentPattern MolecularComponent="Y619" Any="true" BondType="?" /><ComponentPattern MolecularComponent="Y657" Any="true" BondType="?" /><ComponentPattern MolecularComponent="loc" Any="true" BondType="?" /></MolecularTypePattern></SpeciesPattern></ReactantPattern></ReactantPatternsList><ProductPatternsList><ProductPattern Structure="c0"><SpeciesPattern><MolecularTypePattern Index="1"><MolecularType Name="PI3K" /><ComponentPattern MolecularComponent="lipid_kinase" BondType="?" /><ComponentPattern MolecularComponent="R_p85_nSH2_cSH2" BondType="?" /><ComponentPattern MolecularComponent="G_p85_nSH2_cSH2" BondType="-" /><ComponentPattern MolecularComponent="p110_RBD" BondType="?" /><ComponentPattern MolecularComponent="loc" Any="true" BondType="?" /></MolecularTypePattern></SpeciesPattern></ProductPattern><ProductPattern Structure="c0"><SpeciesPattern><MolecularTypePattern Index="1"><MolecularType Name="Gab1" /><ComponentPattern MolecularComponent="PH" BondType="?" /><ComponentPattern MolecularComponent="PRS1_PRS2" BondType="?" /><ComponentPattern MolecularComponent="T312" Any="true" BondType="?" /><ComponentPattern MolecularComponent="S381" Any="true" BondType="?" /><ComponentPattern MolecularComponent="Y447" Any="true" BondType="?" /><ComponentPattern MolecularComponent="S454" Any="true" BondType="?" /><ComponentPattern MolecularComponent="Y472" Any="true" BondType="-" /><ComponentPattern MolecularComponent="T476" Any="true" BondType="?" /><ComponentPattern MolecularComponent="S581" Any="true" BondType="?" /><ComponentPattern MolecularComponent="S597" Any="true" BondType="?" /><ComponentPattern MolecularComponent="Y619" Any="true" BondType="?" /><ComponentPattern MolecularComponent="Y657" Any="true" BondType="?" /><ComponentPattern MolecularComponent="loc" Any="true" BondType="?" /></MolecularTypePattern></SpeciesPattern></ProductPattern></ProductPatternsList><Kinetics KineticsType="MassAction"><Parameter Name="ruleRate" Role="RuleRate" Unit="molecules.um-3.s-1" /><Parameter Name="Kf" Role="MassActionKf" Unit="s-1">PI3Kkp4</Parameter><Parameter Name="Kr" Role="MassActionKr" Unit="um3.s-1.molecules-1">0.0</Parameter></Kinetics></ReactionRule><ReactionRule Name="r497" Structure="c0" ReactionRuleLabel="r497" ReactionRuleReversible="false"><ReactantPatternsList><ReactantPattern Structure="c0"><SpeciesPattern><MolecularTypePattern Index="1"><MolecularType Name="PI3K" /><ComponentPattern MolecularComponent="lipid_kinase" BondType="?" /><ComponentPattern MolecularComponent="R_p85_nSH2_cSH2" BondType="?" /><ComponentPattern MolecularComponent="G_p85_nSH2_cSH2" BondType="1"><Bond MolecularTypePattern="Gab1" ComponentPattern="Y619" /></ComponentPattern><ComponentPattern MolecularComponent="p110_RBD" BondType="?" /><ComponentPattern MolecularComponent="loc" Any="true" BondType="?" /></MolecularTypePattern><MolecularTypePattern Index="2"><MolecularType Name="Gab1" /><ComponentPattern MolecularComponent="PH" BondType="?" /><ComponentPattern MolecularComponent="PRS1_PRS2" BondType="?" /><ComponentPattern MolecularComponent="T312" Any="true" BondType="?" /><ComponentPattern MolecularComponent="S381" Any="true" BondType="?" /><ComponentPattern MolecularComponent="Y447" Any="true" BondType="?" /><ComponentPattern MolecularComponent="S454" Any="true" BondType="?" /><ComponentPattern MolecularComponent="Y472" Any="true" BondType="?" /><ComponentPattern MolecularComponent="T476" Any="true" BondType="?" /><ComponentPattern MolecularComponent="S581" Any="true" BondType="?" /><ComponentPattern MolecularComponent="S597" Any="true" BondType="?" /><ComponentPattern MolecularComponent="Y619" Any="true" BondType="1"><Bond MolecularTypePattern="PI3K" ComponentPattern="G_p85_nSH2_cSH2" /></ComponentPattern><ComponentPattern MolecularComponent="Y657" Any="true" BondType="?" /><ComponentPattern MolecularComponent="loc" Any="true" BondType="?" /></MolecularTypePattern></SpeciesPattern></ReactantPattern></ReactantPatternsList><ProductPatternsList><ProductPattern Structure="c0"><SpeciesPattern><MolecularTypePattern Index="1"><MolecularType Name="PI3K" /><ComponentPattern MolecularComponent="lipid_kinase" BondType="?" /><ComponentPattern MolecularComponent="R_p85_nSH2_cSH2" BondType="?" /><ComponentPattern MolecularComponent="G_p85_nSH2_cSH2" BondType="-" /><ComponentPattern MolecularComponent="p110_RBD" BondType="?" /><ComponentPattern MolecularComponent="loc" Any="true" BondType="?" /></MolecularTypePattern></SpeciesPattern></ProductPattern><ProductPattern Structure="c0"><SpeciesPattern><MolecularTypePattern Index="1"><MolecularType Name="Gab1" /><ComponentPattern MolecularComponent="PH" BondType="?" /><ComponentPattern MolecularComponent="PRS1_PRS2" BondType="?" /><ComponentPattern MolecularComponent="T312" Any="true" BondType="?" /><ComponentPattern MolecularComponent="S381" Any="true" BondType="?" /><ComponentPattern MolecularComponent="Y447" Any="true" BondType="?" /><ComponentPattern MolecularComponent="S454" Any="true" BondType="?" /><ComponentPattern MolecularComponent="Y472" Any="true" BondType="?" /><ComponentPattern MolecularComponent="T476" Any="true" BondType="?" /><ComponentPattern MolecularComponent="S581" Any="true" BondType="?" /><ComponentPattern MolecularComponent="S597" Any="true" BondType="?" /><ComponentPattern MolecularComponent="Y619" Any="true" BondType="-" /><ComponentPattern MolecularComponent="Y657" Any="true" BondType="?" /><ComponentPattern MolecularComponent="loc" Any="true" BondType="?" /></MolecularTypePattern></SpeciesPattern></ProductPattern></ProductPatternsList><Kinetics KineticsType="MassAction"><Parameter Name="ruleRate" Role="RuleRate" Unit="molecules.um-3.s-1" /><Parameter Name="Kf" Role="MassActionKf" Unit="s-1">PI3Kkp4</Parameter><Parameter Name="Kr" Role="MassActionKr" Unit="um3.s-1.molecules-1">0.0</Parameter></Kinetics></ReactionRule><ReactionRule Name="r498" Structure="c0" ReactionRuleLabel="r498" ReactionRuleReversible="false"><ReactantPatternsList><ReactantPattern Structure="c0"><SpeciesPattern><MolecularTypePattern Index="1"><MolecularType Name="PI3K" /><ComponentPattern MolecularComponent="lipid_kinase" BondType="?" /><ComponentPattern MolecularComponent="R_p85_nSH2_cSH2" BondType="?" /><ComponentPattern MolecularComponent="G_p85_nSH2_cSH2" BondType="3"><Bond MolecularTypePattern="Gab1" ComponentPattern="Y447" /></ComponentPattern><ComponentPattern MolecularComponent="p110_RBD" BondType="-" /><ComponentPattern MolecularComponent="loc" Any="true" BondType="?" /></MolecularTypePattern><MolecularTypePattern Index="2"><MolecularType Name="Gab1" /><ComponentPattern MolecularComponent="PH" BondType="?" /><ComponentPattern MolecularComponent="PRS1_PRS2" BondType="1"><Bond MolecularTypePattern="Grb2" ComponentPattern="cSH3" /></ComponentPattern><ComponentPattern MolecularComponent="T312" Any="true" BondType="?" /><ComponentPattern MolecularComponent="S381" Any="true" BondType="?" /><ComponentPattern MolecularComponent="Y447" ComponentStatePattern="P" BondType="3"><Bond MolecularTypePattern="PI3K" ComponentPattern="G_p85_nSH2_cSH2" /></ComponentPattern><ComponentPattern MolecularComponent="S454" Any="true" BondType="?" /><ComponentPattern MolecularComponent="Y472" Any="true" BondType="?" /><ComponentPattern MolecularComponent="T476" Any="true" BondType="?" /><ComponentPattern MolecularComponent="S581" Any="true" BondType="?" /><ComponentPattern MolecularComponent="S597" Any="true" BondType="?" /><ComponentPattern MolecularComponent="Y619" Any="true" BondType="?" /><ComponentPattern MolecularComponent="Y657" Any="true" BondType="?" /><ComponentPattern MolecularComponent="loc" Any="true" BondType="?" /></MolecularTypePattern><MolecularTypePattern Index="3"><MolecularType Name="Grb2" /><ComponentPattern MolecularComponent="SH2r" BondType="?" /><ComponentPattern MolecularComponent="SH2s" BondType="2"><Bond MolecularTypePattern="p52Shc1" ComponentPattern="Y317" /></ComponentPattern><ComponentPattern MolecularComponent="cSH3" BondType="1"><Bond MolecularTypePattern="Gab1" ComponentPattern="PRS1_PRS2" /></ComponentPattern><ComponentPattern MolecularComponent="nSH3" BondType="?" /><ComponentPattern MolecularComponent="loc" Any="true" BondType="?" /></MolecularTypePattern><MolecularTypePattern Index="4"><MolecularType Name="p52Shc1" /><ComponentPattern MolecularComponent="PTB" BondType="+" /><ComponentPattern MolecularComponent="Y317" ComponentStatePattern="P" BondType="2"><Bond MolecularTypePattern="Grb2" ComponentPattern="SH2s" /></ComponentPattern><ComponentPattern MolecularComponent="loc" Any="true" BondType="?" /></MolecularTypePattern></SpeciesPattern></ReactantPattern><ReactantPattern Structure="c0"><SpeciesPattern><MolecularTypePattern Index="1"><MolecularType Name="KRas" /><ComponentPattern MolecularComponent="GTPase" BondType="-" /><ComponentPattern MolecularComponent="g" ComponentStatePattern="GTP" BondType="-" /><ComponentPattern MolecularComponent="loc" Any="true" BondType="?" /></MolecularTypePattern></SpeciesPattern></ReactantPattern></ReactantPatternsList><ProductPatternsList><ProductPattern Structure="c0"><SpeciesPattern><MolecularTypePattern Index="1"><MolecularType Name="PI3K" /><ComponentPattern MolecularComponent="lipid_kinase" BondType="?" /><ComponentPattern MolecularComponent="R_p85_nSH2_cSH2" BondType="?" /><ComponentPattern MolecularComponent="G_p85_nSH2_cSH2" BondType="3"><Bond MolecularTypePattern="Gab1" ComponentPattern="Y447" /></ComponentPattern><ComponentPattern MolecularComponent="p110_RBD" BondType="4"><Bond MolecularTypePattern="KRas" ComponentPattern="GTPase" /></ComponentPattern><ComponentPattern MolecularComponent="loc" Any="true" BondType="?" /></MolecularTypePattern><MolecularTypePattern Index="2"><MolecularType Name="Gab1" /><ComponentPattern MolecularComponent="PH" BondType="?" /><ComponentPattern MolecularComponent="PRS1_PRS2" BondType="1"><Bond MolecularTypePattern="Grb2" ComponentPattern="cSH3" /></ComponentPattern><ComponentPattern MolecularComponent="T312" Any="true" BondType="?" /><ComponentPattern MolecularComponent="S381" Any="true" BondType="?" /><ComponentPattern MolecularComponent="Y447" ComponentStatePattern="P" BondType="3"><Bond MolecularTypePattern="PI3K" ComponentPattern="G_p85_nSH2_cSH2" /></ComponentPattern><ComponentPattern MolecularComponent="S454" Any="true" BondType="?" /><ComponentPattern MolecularComponent="Y472" Any="true" BondType="?" /><ComponentPattern MolecularComponent="T476" Any="true" BondType="?" /><ComponentPattern MolecularComponent="S581" Any="true" BondType="?" /><ComponentPattern MolecularComponent="S597" Any="true" BondType="?" /><ComponentPattern MolecularComponent="Y619" Any="true" BondType="?" /><ComponentPattern MolecularComponent="Y657" Any="true" BondType="?" /><ComponentPattern MolecularComponent="loc" Any="true" BondType="?" /></MolecularTypePattern><MolecularTypePattern Index="3"><MolecularType Name="Grb2" /><ComponentPattern MolecularComponent="SH2r" BondType="?" /><ComponentPattern MolecularComponent="SH2s" BondType="2"><Bond MolecularTypePattern="p52Shc1" ComponentPattern="Y317" /></ComponentPattern><ComponentPattern MolecularComponent="cSH3" BondType="1"><Bond MolecularTypePattern="Gab1" ComponentPattern="PRS1_PRS2" /></ComponentPattern><ComponentPattern MolecularComponent="nSH3" BondType="?" /><ComponentPattern MolecularComponent="loc" Any="true" BondType="?" /></MolecularTypePattern><MolecularTypePattern Index="4"><MolecularType Name="p52Shc1" /><ComponentPattern MolecularComponent="PTB" BondType="+" /><ComponentPattern MolecularComponent="Y317" ComponentStatePattern="P" BondType="2"><Bond MolecularTypePattern="Grb2" ComponentPattern="SH2s" /></ComponentPattern><ComponentPattern MolecularComponent="loc" Any="true" BondType="?" /></MolecularTypePattern><MolecularTypePattern Index="5"><MolecularType Name="KRas" /><ComponentPattern MolecularComponent="GTPase" BondType="4"><Bond MolecularTypePattern="PI3K" ComponentPattern="p110_RBD" /></ComponentPattern><ComponentPattern MolecularComponent="g" ComponentStatePattern="GTP" BondType="-" /><ComponentPattern MolecularComponent="loc" Any="true" BondType="?" /></MolecularTypePattern></SpeciesPattern></ProductPattern></ProductPatternsList><Kinetics KineticsType="MassAction"><Parameter Name="ruleRate" Role="RuleRate" Unit="molecules.um-3.s-1" /><Parameter Name="Kf" Role="MassActionKf" Unit="um3.s-1.molecules-1">(10.0 * PI3Kkp5)</Parameter><Parameter Name="Kr" Role="MassActionKr" Unit="s-1">0.0</Parameter></Kinetics></ReactionRule><ReactionRule Name="r499" Structure="c0" ReactionRuleLabel="r499" ReactionRuleReversible="false"><ReactantPatternsList><ReactantPattern Structure="c0"><SpeciesPattern><MolecularTypePattern Index="1"><MolecularType Name="PI3K" /><ComponentPattern MolecularComponent="lipid_kinase" BondType="?" /><ComponentPattern MolecularComponent="R_p85_nSH2_cSH2" BondType="?" /><ComponentPattern MolecularComponent="G_p85_nSH2_cSH2" BondType="2"><Bond MolecularTypePattern="Gab1" ComponentPattern="Y447" /></ComponentPattern><ComponentPattern MolecularComponent="p110_RBD" BondType="-" /><ComponentPattern MolecularComponent="loc" Any="true" BondType="?" /></MolecularTypePattern><MolecularTypePattern Index="2"><MolecularType Name="Gab1" /><ComponentPattern MolecularComponent="PH" BondType="?" /><ComponentPattern MolecularComponent="PRS1_PRS2" BondType="1"><Bond MolecularTypePattern="Grb2" ComponentPattern="cSH3" /></ComponentPattern><ComponentPattern MolecularComponent="T312" Any="true" BondType="?" /><ComponentPattern MolecularComponent="S381" Any="true" BondType="?" /><ComponentPattern MolecularComponent="Y447" ComponentStatePattern="P" BondType="2"><Bond MolecularTypePattern="PI3K" ComponentPattern="G_p85_nSH2_cSH2" /></ComponentPattern><ComponentPattern MolecularComponent="S454" Any="true" BondType="?" /><ComponentPattern MolecularComponent="Y472" Any="true" BondType="?" /><ComponentPattern MolecularComponent="T476" Any="true" BondType="?" /><ComponentPattern MolecularComponent="S581" Any="true" BondType="?" /><ComponentPattern MolecularComponent="S597" Any="true" BondType="?" /><ComponentPattern MolecularComponent="Y619" Any="true" BondType="?" /><ComponentPattern MolecularComponent="Y657" Any="true" BondType="?" /><ComponentPattern MolecularComponent="loc" Any="true" BondType="?" /></MolecularTypePattern><MolecularTypePattern Index="3"><MolecularType Name="Grb2" /><ComponentPattern MolecularComponent="SH2r" BondType="+" /><ComponentPattern MolecularComponent="SH2s" BondType="?" /><ComponentPattern MolecularComponent="cSH3" BondType="1"><Bond MolecularTypePattern="Gab1" ComponentPattern="PRS1_PRS2" /></ComponentPattern><ComponentPattern MolecularComponent="nSH3" BondType="?" /><ComponentPattern MolecularComponent="loc" Any="true" BondType="?" /></MolecularTypePattern></SpeciesPattern></ReactantPattern><ReactantPattern Structure="c0"><SpeciesPattern><MolecularTypePattern Index="1"><MolecularType Name="KRas" /><ComponentPattern MolecularComponent="GTPase" BondType="-" /><ComponentPattern MolecularComponent="g" ComponentStatePattern="GTP" BondType="-" /><ComponentPattern MolecularComponent="loc" Any="true" BondType="?" /></MolecularTypePattern></SpeciesPattern></ReactantPattern></ReactantPatternsList><ProductPatternsList><ProductPattern Structure="c0"><SpeciesPattern><MolecularTypePattern Index="1"><MolecularType Name="PI3K" /><ComponentPattern MolecularComponent="lipid_kinase" BondType="?" /><ComponentPattern MolecularComponent="R_p85_nSH2_cSH2" BondType="?" /><ComponentPattern MolecularComponent="G_p85_nSH2_cSH2" BondType="2"><Bond MolecularTypePattern="Gab1" ComponentPattern="Y447" /></ComponentPattern><ComponentPattern MolecularComponent="p110_RBD" BondType="4"><Bond MolecularTypePattern="KRas" ComponentPattern="GTPase" /></ComponentPattern><ComponentPattern MolecularComponent="loc" Any="true" BondType="?" /></MolecularTypePattern><MolecularTypePattern Index="2"><MolecularType Name="Gab1" /><ComponentPattern MolecularComponent="PH" BondType="?" /><ComponentPattern MolecularComponent="PRS1_PRS2" BondType="1"><Bond MolecularTypePattern="Grb2" ComponentPattern="cSH3" /></ComponentPattern><ComponentPattern MolecularComponent="T312" Any="true" BondType="?" /><ComponentPattern MolecularComponent="S381" Any="true" BondType="?" /><ComponentPattern MolecularComponent="Y447" ComponentStatePattern="P" BondType="2"><Bond MolecularTypePattern="PI3K" ComponentPattern="G_p85_nSH2_cSH2" /></ComponentPattern><ComponentPattern MolecularComponent="S454" Any="true" BondType="?" /><ComponentPattern MolecularComponent="Y472" Any="true" BondType="?" /><ComponentPattern MolecularComponent="T476" Any="true" BondType="?" /><ComponentPattern MolecularComponent="S581" Any="true" BondType="?" /><ComponentPattern MolecularComponent="S597" Any="true" BondType="?" /><ComponentPattern MolecularComponent="Y619" Any="true" BondType="?" /><ComponentPattern MolecularComponent="Y657" Any="true" BondType="?" /><ComponentPattern MolecularComponent="loc" Any="true" BondType="?" /></MolecularTypePattern><MolecularTypePattern Index="3"><MolecularType Name="Grb2" /><ComponentPattern MolecularComponent="SH2r" BondType="+" /><ComponentPattern MolecularComponent="SH2s" BondType="?" /><ComponentPattern MolecularComponent="cSH3" BondType="1"><Bond MolecularTypePattern="Gab1" ComponentPattern="PRS1_PRS2" /></ComponentPattern><ComponentPattern MolecularComponent="nSH3" BondType="?" /><ComponentPattern MolecularComponent="loc" Any="true" BondType="?" /></MolecularTypePattern><MolecularTypePattern Index="4"><MolecularType Name="KRas" /><ComponentPattern MolecularComponent="GTPase" BondType="4"><Bond MolecularTypePattern="PI3K" ComponentPattern="p110_RBD" /></ComponentPattern><ComponentPattern MolecularComponent="g" ComponentStatePattern="GTP" BondType="-" /><ComponentPattern MolecularComponent="loc" Any="true" BondType="?" /></MolecularTypePattern></SpeciesPattern></ProductPattern></ProductPatternsList><Kinetics KineticsType="MassAction"><Parameter Name="ruleRate" Role="RuleRate" Unit="molecules.um-3.s-1" /><Parameter Name="Kf" Role="MassActionKf" Unit="um3.s-1.molecules-1">(10.0 * PI3Kkp5)</Parameter><Parameter Name="Kr" Role="MassActionKr" Unit="s-1">0.0</Parameter></Kinetics></ReactionRule><ReactionRule Name="r500" Structure="c0" ReactionRuleLabel="r500" ReactionRuleReversible="false"><ReactantPatternsList><ReactantPattern Structure="c0"><SpeciesPattern><MolecularTypePattern Index="1"><MolecularType Name="PI3K" /><ComponentPattern MolecularComponent="lipid_kinase" BondType="?" /><ComponentPattern MolecularComponent="R_p85_nSH2_cSH2" BondType="?" /><ComponentPattern MolecularComponent="G_p85_nSH2_cSH2" BondType="3"><Bond MolecularTypePattern="Gab1" ComponentPattern="Y472" /></ComponentPattern><ComponentPattern MolecularComponent="p110_RBD" BondType="-" /><ComponentPattern MolecularComponent="loc" Any="true" BondType="?" /></MolecularTypePattern><MolecularTypePattern Index="2"><MolecularType Name="Gab1" /><ComponentPattern MolecularComponent="PH" BondType="?" /><ComponentPattern MolecularComponent="PRS1_PRS2" BondType="1"><Bond MolecularTypePattern="Grb2" ComponentPattern="cSH3" /></ComponentPattern><ComponentPattern MolecularComponent="T312" Any="true" BondType="?" /><ComponentPattern MolecularComponent="S381" Any="true" BondType="?" /><ComponentPattern MolecularComponent="Y447" Any="true" BondType="?" /><ComponentPattern MolecularComponent="S454" Any="true" BondType="?" /><ComponentPattern MolecularComponent="Y472" ComponentStatePattern="P" BondType="3"><Bond MolecularTypePattern="PI3K" ComponentPattern="G_p85_nSH2_cSH2" /></ComponentPattern><ComponentPattern MolecularComponent="T476" Any="true" BondType="?" /><ComponentPattern MolecularComponent="S581" Any="true" BondType="?" /><ComponentPattern MolecularComponent="S597" Any="true" BondType="?" /><ComponentPattern MolecularComponent="Y619" Any="true" BondType="?" /><ComponentPattern MolecularComponent="Y657" Any="true" BondType="?" /><ComponentPattern MolecularComponent="loc" Any="true" BondType="?" /></MolecularTypePattern><MolecularTypePattern Index="3"><MolecularType Name="Grb2" /><ComponentPattern MolecularComponent="SH2r" BondType="?" /><ComponentPattern MolecularComponent="SH2s" BondType="2"><Bond MolecularTypePattern="p52Shc1" ComponentPattern="Y317" /></ComponentPattern><ComponentPattern MolecularComponent="cSH3" BondType="1"><Bond MolecularTypePattern="Gab1" ComponentPattern="PRS1_PRS2" /></ComponentPattern><ComponentPattern MolecularComponent="nSH3" BondType="?" /><ComponentPattern MolecularComponent="loc" Any="true" BondType="?" /></MolecularTypePattern><MolecularTypePattern Index="4"><MolecularType Name="p52Shc1" /><ComponentPattern MolecularComponent="PTB" BondType="+" /><ComponentPattern MolecularComponent="Y317" ComponentStatePattern="P" BondType="2"><Bond MolecularTypePattern="Grb2" ComponentPattern="SH2s" /></ComponentPattern><ComponentPattern MolecularComponent="loc" Any="true" BondType="?" /></MolecularTypePattern></SpeciesPattern></ReactantPattern><ReactantPattern Structure="c0"><SpeciesPattern><MolecularTypePattern Index="1"><MolecularType Name="KRas" /><ComponentPattern MolecularComponent="GTPase" BondType="-" /><ComponentPattern MolecularComponent="g" ComponentStatePattern="GTP" BondType="-" /><ComponentPattern MolecularComponent="loc" Any="true" BondType="?" /></MolecularTypePattern></SpeciesPattern></ReactantPattern></ReactantPatternsList><ProductPatternsList><ProductPattern Structure="c0"><SpeciesPattern><MolecularTypePattern Index="1"><MolecularType Name="PI3K" /><ComponentPattern MolecularComponent="lipid_kinase" BondType="?" /><ComponentPattern MolecularComponent="R_p85_nSH2_cSH2" BondType="?" /><ComponentPattern MolecularComponent="G_p85_nSH2_cSH2" BondType="3"><Bond MolecularTypePattern="Gab1" ComponentPattern="Y472" /></ComponentPattern><ComponentPattern MolecularComponent="p110_RBD" BondType="4"><Bond MolecularTypePattern="KRas" ComponentPattern="GTPase" /></ComponentPattern><ComponentPattern MolecularComponent="loc" Any="true" BondType="?" /></MolecularTypePattern><MolecularTypePattern Index="2"><MolecularType Name="Gab1" /><ComponentPattern MolecularComponent="PH" BondType="?" /><ComponentPattern MolecularComponent="PRS1_PRS2" BondType="1"><Bond MolecularTypePattern="Grb2" ComponentPattern="cSH3" /></ComponentPattern><ComponentPattern MolecularComponent="T312" Any="true" BondType="?" /><ComponentPattern MolecularComponent="S381" Any="true" BondType="?" /><ComponentPattern MolecularComponent="Y447" Any="true" BondType="?" /><ComponentPattern MolecularComponent="S454" Any="true" BondType="?" /><ComponentPattern MolecularComponent="Y472" ComponentStatePattern="P" BondType="3"><Bond MolecularTypePattern="PI3K" ComponentPattern="G_p85_nSH2_cSH2" /></ComponentPattern><ComponentPattern MolecularComponent="T476" Any="true" BondType="?" /><ComponentPattern MolecularComponent="S581" Any="true" BondType="?" /><ComponentPattern MolecularComponent="S597" Any="true" BondType="?" /><ComponentPattern MolecularComponent="Y619" Any="true" BondType="?" /><ComponentPattern MolecularComponent="Y657" Any="true" BondType="?" /><ComponentPattern MolecularComponent="loc" Any="true" BondType="?" /></MolecularTypePattern><MolecularTypePattern Index="3"><MolecularType Name="Grb2" /><ComponentPattern MolecularComponent="SH2r" BondType="?" /><ComponentPattern MolecularComponent="SH2s" BondType="2"><Bond MolecularTypePattern="p52Shc1" ComponentPattern="Y317" /></ComponentPattern><ComponentPattern MolecularComponent="cSH3" BondType="1"><Bond MolecularTypePattern="Gab1" ComponentPattern="PRS1_PRS2" /></ComponentPattern><ComponentPattern MolecularComponent="nSH3" BondType="?" /><ComponentPattern MolecularComponent="loc" Any="true" BondType="?" /></MolecularTypePattern><MolecularTypePattern Index="4"><MolecularType Name="p52Shc1" /><ComponentPattern MolecularComponent="PTB" BondType="+" /><ComponentPattern MolecularComponent="Y317" ComponentStatePattern="P" BondType="2"><Bond MolecularTypePattern="Grb2" ComponentPattern="SH2s" /></ComponentPattern><ComponentPattern MolecularComponent="loc" Any="true" BondType="?" /></MolecularTypePattern><MolecularTypePattern Index="5"><MolecularType Name="KRas" /><ComponentPattern MolecularComponent="GTPase" BondType="4"><Bond MolecularTypePattern="PI3K" ComponentPattern="p110_RBD" /></ComponentPattern><ComponentPattern MolecularComponent="g" ComponentStatePattern="GTP" BondType="-" /><ComponentPattern MolecularComponent="loc" Any="true" BondType="?" /></MolecularTypePattern></SpeciesPattern></ProductPattern></ProductPatternsList><Kinetics KineticsType="MassAction"><Parameter Name="ruleRate" Role="RuleRate" Unit="molecules.um-3.s-1" /><Parameter Name="Kf" Role="MassActionKf" Unit="um3.s-1.molecules-1">(10.0 * PI3Kkp5)</Parameter><Parameter Name="Kr" Role="MassActionKr" Unit="s-1">0.0</Parameter></Kinetics></ReactionRule><ReactionRule Name="r501" Structure="c0" ReactionRuleLabel="r501" ReactionRuleReversible="false"><ReactantPatternsList><ReactantPattern Structure="c0"><SpeciesPattern><MolecularTypePattern Index="1"><MolecularType Name="PI3K" /><ComponentPattern MolecularComponent="lipid_kinase" BondType="?" /><ComponentPattern MolecularComponent="R_p85_nSH2_cSH2" BondType="?" /><ComponentPattern MolecularComponent="G_p85_nSH2_cSH2" BondType="2"><Bond MolecularTypePattern="Gab1" ComponentPattern="Y472" /></ComponentPattern><ComponentPattern MolecularComponent="p110_RBD" BondType="-" /><ComponentPattern MolecularComponent="loc" Any="true" BondType="?" /></MolecularTypePattern><MolecularTypePattern Index="2"><MolecularType Name="Gab1" /><ComponentPattern MolecularComponent="PH" BondType="?" /><ComponentPattern MolecularComponent="PRS1_PRS2" BondType="1"><Bond MolecularTypePattern="Grb2" ComponentPattern="cSH3" /></ComponentPattern><ComponentPattern MolecularComponent="T312" Any="true" BondType="?" /><ComponentPattern MolecularComponent="S381" Any="true" BondType="?" /><ComponentPattern MolecularComponent="Y447" Any="true" BondType="?" /><ComponentPattern MolecularComponent="S454" Any="true" BondType="?" /><ComponentPattern MolecularComponent="Y472" ComponentStatePattern="P" BondType="2"><Bond MolecularTypePattern="PI3K" ComponentPattern="G_p85_nSH2_cSH2" /></ComponentPattern><ComponentPattern MolecularComponent="T476" Any="true" BondType="?" /><ComponentPattern MolecularComponent="S581" Any="true" BondType="?" /><ComponentPattern MolecularComponent="S597" Any="true" BondType="?" /><ComponentPattern MolecularComponent="Y619" Any="true" BondType="?" /><ComponentPattern MolecularComponent="Y657" Any="true" BondType="?" /><ComponentPattern MolecularComponent="loc" Any="true" BondType="?" /></MolecularTypePattern><MolecularTypePattern Index="3"><MolecularType Name="Grb2" /><ComponentPattern MolecularComponent="SH2r" BondType="+" /><ComponentPattern MolecularComponent="SH2s" BondType="?" /><ComponentPattern MolecularComponent="cSH3" BondType="1"><Bond MolecularTypePattern="Gab1" ComponentPattern="PRS1_PRS2" /></ComponentPattern><ComponentPattern MolecularComponent="nSH3" BondType="?" /><ComponentPattern MolecularComponent="loc" Any="true" BondType="?" /></MolecularTypePattern></SpeciesPattern></ReactantPattern><ReactantPattern Structure="c0"><SpeciesPattern><MolecularTypePattern Index="1"><MolecularType Name="KRas" /><ComponentPattern MolecularComponent="GTPase" BondType="-" /><ComponentPattern MolecularComponent="g" ComponentStatePattern="GTP" BondType="-" /><ComponentPattern MolecularComponent="loc" Any="true" BondType="?" /></MolecularTypePattern></SpeciesPattern></ReactantPattern></ReactantPatternsList><ProductPatternsList><ProductPattern Structure="c0"><SpeciesPattern><MolecularTypePattern Index="1"><MolecularType Name="PI3K" /><ComponentPattern MolecularComponent="lipid_kinase" BondType="?" /><ComponentPattern MolecularComponent="R_p85_nSH2_cSH2" BondType="?" /><ComponentPattern MolecularComponent="G_p85_nSH2_cSH2" BondType="2"><Bond MolecularTypePattern="Gab1" ComponentPattern="Y472" /></ComponentPattern><ComponentPattern MolecularComponent="p110_RBD" BondType="4"><Bond MolecularTypePattern="KRas" ComponentPattern="GTPase" /></ComponentPattern><ComponentPattern MolecularComponent="loc" Any="true" BondType="?" /></MolecularTypePattern><MolecularTypePattern Index="2"><MolecularType Name="Gab1" /><ComponentPattern MolecularComponent="PH" BondType="?" /><ComponentPattern MolecularComponent="PRS1_PRS2" BondType="1"><Bond MolecularTypePattern="Grb2" ComponentPattern="cSH3" /></ComponentPattern><ComponentPattern MolecularComponent="T312" Any="true" BondType="?" /><ComponentPattern MolecularComponent="S381" Any="true" BondType="?" /><ComponentPattern MolecularComponent="Y447" Any="true" BondType="?" /><ComponentPattern MolecularComponent="S454" Any="true" BondType="?" /><ComponentPattern MolecularComponent="Y472" ComponentStatePattern="P" BondType="2"><Bond MolecularTypePattern="PI3K" ComponentPattern="G_p85_nSH2_cSH2" /></ComponentPattern><ComponentPattern MolecularComponent="T476" Any="true" BondType="?" /><ComponentPattern MolecularComponent="S581" Any="true" BondType="?" /><ComponentPattern MolecularComponent="S597" Any="true" BondType="?" /><ComponentPattern MolecularComponent="Y619" Any="true" BondType="?" /><ComponentPattern MolecularComponent="Y657" Any="true" BondType="?" /><ComponentPattern MolecularComponent="loc" Any="true" BondType="?" /></MolecularTypePattern><MolecularTypePattern Index="3"><MolecularType Name="Grb2" /><ComponentPattern MolecularComponent="SH2r" BondType="+" /><ComponentPattern MolecularComponent="SH2s" BondType="?" /><ComponentPattern MolecularComponent="cSH3" BondType="1"><Bond MolecularTypePattern="Gab1" ComponentPattern="PRS1_PRS2" /></ComponentPattern><ComponentPattern MolecularComponent="nSH3" BondType="?" /><ComponentPattern MolecularComponent="loc" Any="true" BondType="?" /></MolecularTypePattern><MolecularTypePattern Index="4"><MolecularType Name="KRas" /><ComponentPattern MolecularComponent="GTPase" BondType="4"><Bond MolecularTypePattern="PI3K" ComponentPattern="p110_RBD" /></ComponentPattern><ComponentPattern MolecularComponent="g" ComponentStatePattern="GTP" BondType="-" /><ComponentPattern MolecularComponent="loc" Any="true" BondType="?" /></MolecularTypePattern></SpeciesPattern></ProductPattern></ProductPatternsList><Kinetics KineticsType="MassAction"><Parameter Name="ruleRate" Role="RuleRate" Unit="molecules.um-3.s-1" /><Parameter Name="Kf" Role="MassActionKf" Unit="um3.s-1.molecules-1">(10.0 * PI3Kkp5)</Parameter><Parameter Name="Kr" Role="MassActionKr" Unit="s-1">0.0</Parameter></Kinetics></ReactionRule><ReactionRule Name="r502" Structure="c0" ReactionRuleLabel="r502" ReactionRuleReversible="false"><ReactantPatternsList><ReactantPattern Structure="c0"><SpeciesPattern><MolecularTypePattern Index="1"><MolecularType Name="PI3K" /><ComponentPattern MolecularComponent="lipid_kinase" BondType="?" /><ComponentPattern MolecularComponent="R_p85_nSH2_cSH2" BondType="?" /><ComponentPattern MolecularComponent="G_p85_nSH2_cSH2" BondType="3"><Bond MolecularTypePattern="Gab1" ComponentPattern="Y619" /></ComponentPattern><ComponentPattern MolecularComponent="p110_RBD" BondType="-" /><ComponentPattern MolecularComponent="loc" Any="true" BondType="?" /></MolecularTypePattern><MolecularTypePattern Index="2"><MolecularType Name="Gab1" /><ComponentPattern MolecularComponent="PH" BondType="?" /><ComponentPattern MolecularComponent="PRS1_PRS2" BondType="1"><Bond MolecularTypePattern="Grb2" ComponentPattern="cSH3" /></ComponentPattern><ComponentPattern MolecularComponent="T312" Any="true" BondType="?" /><ComponentPattern MolecularComponent="S381" Any="true" BondType="?" /><ComponentPattern MolecularComponent="Y447" Any="true" BondType="?" /><ComponentPattern MolecularComponent="S454" Any="true" BondType="?" /><ComponentPattern MolecularComponent="Y472" Any="true" BondType="?" /><ComponentPattern MolecularComponent="T476" Any="true" BondType="?" /><ComponentPattern MolecularComponent="S581" Any="true" BondType="?" /><ComponentPattern MolecularComponent="S597" Any="true" BondType="?" /><ComponentPattern MolecularComponent="Y619" ComponentStatePattern="P" BondType="3"><Bond MolecularTypePattern="PI3K" ComponentPattern="G_p85_nSH2_cSH2" /></ComponentPattern><ComponentPattern MolecularComponent="Y657" Any="true" BondType="?" /><ComponentPattern MolecularComponent="loc" Any="true" BondType="?" /></MolecularTypePattern><MolecularTypePattern Index="3"><MolecularType Name="Grb2" /><ComponentPattern MolecularComponent="SH2r" BondType="?" /><ComponentPattern MolecularComponent="SH2s" BondType="2"><Bond MolecularTypePattern="p52Shc1" ComponentPattern="Y317" /></ComponentPattern><ComponentPattern MolecularComponent="cSH3" BondType="1"><Bond MolecularTypePattern="Gab1" ComponentPattern="PRS1_PRS2" /></ComponentPattern><ComponentPattern MolecularComponent="nSH3" BondType="?" /><ComponentPattern MolecularComponent="loc" Any="true" BondType="?" /></MolecularTypePattern><MolecularTypePattern Index="4"><MolecularType Name="p52Shc1" /><ComponentPattern MolecularComponent="PTB" BondType="+" /><ComponentPattern MolecularComponent="Y317" ComponentStatePattern="P" BondType="2"><Bond MolecularTypePattern="Grb2" ComponentPattern="SH2s" /></ComponentPattern><ComponentPattern MolecularComponent="loc" Any="true" BondType="?" /></MolecularTypePattern></SpeciesPattern></ReactantPattern><ReactantPattern Structure="c0"><SpeciesPattern><MolecularTypePattern Index="1"><MolecularType Name="KRas" /><ComponentPattern MolecularComponent="GTPase" BondType="-" /><ComponentPattern MolecularComponent="g" ComponentStatePattern="GTP" BondType="-" /><ComponentPattern MolecularComponent="loc" Any="true" BondType="?" /></MolecularTypePattern></SpeciesPattern></ReactantPattern></ReactantPatternsList><ProductPatternsList><ProductPattern Structure="c0"><SpeciesPattern><MolecularTypePattern Index="1"><MolecularType Name="PI3K" /><ComponentPattern MolecularComponent="lipid_kinase" BondType="?" /><ComponentPattern MolecularComponent="R_p85_nSH2_cSH2" BondType="?" /><ComponentPattern MolecularComponent="G_p85_nSH2_cSH2" BondType="3"><Bond MolecularTypePattern="Gab1" ComponentPattern="Y619" /></ComponentPattern><ComponentPattern MolecularComponent="p110_RBD" BondType="4"><Bond MolecularTypePattern="KRas" ComponentPattern="GTPase" /></ComponentPattern><ComponentPattern MolecularComponent="loc" Any="true" BondType="?" /></MolecularTypePattern><MolecularTypePattern Index="2"><MolecularType Name="Gab1" /><ComponentPattern MolecularComponent="PH" BondType="?" /><ComponentPattern MolecularComponent="PRS1_PRS2" BondType="1"><Bond MolecularTypePattern="Grb2" ComponentPattern="cSH3" /></ComponentPattern><ComponentPattern MolecularComponent="T312" Any="true" BondType="?" /><ComponentPattern MolecularComponent="S381" Any="true" BondType="?" /><ComponentPattern MolecularComponent="Y447" Any="true" BondType="?" /><ComponentPattern MolecularComponent="S454" Any="true" BondType="?" /><ComponentPattern MolecularComponent="Y472" Any="true" BondType="?" /><ComponentPattern MolecularComponent="T476" Any="true" BondType="?" /><ComponentPattern MolecularComponent="S581" Any="true" BondType="?" /><ComponentPattern MolecularComponent="S597" Any="true" BondType="?" /><ComponentPattern MolecularComponent="Y619" ComponentStatePattern="P" BondType="3"><Bond MolecularTypePattern="PI3K" ComponentPattern="G_p85_nSH2_cSH2" /></ComponentPattern><ComponentPattern MolecularComponent="Y657" Any="true" BondType="?" /><ComponentPattern MolecularComponent="loc" Any="true" BondType="?" /></MolecularTypePattern><MolecularTypePattern Index="3"><MolecularType Name="Grb2" /><ComponentPattern MolecularComponent="SH2r" BondType="?" /><ComponentPattern MolecularComponent="SH2s" BondType="2"><Bond MolecularTypePattern="p52Shc1" ComponentPattern="Y317" /></ComponentPattern><ComponentPattern MolecularComponent="cSH3" BondType="1"><Bond MolecularTypePattern="Gab1" ComponentPattern="PRS1_PRS2" /></ComponentPattern><ComponentPattern MolecularComponent="nSH3" BondType="?" /><ComponentPattern MolecularComponent="loc" Any="true" BondType="?" /></MolecularTypePattern><MolecularTypePattern Index="4"><MolecularType Name="p52Shc1" /><ComponentPattern MolecularComponent="PTB" BondType="+" /><ComponentPattern MolecularComponent="Y317" ComponentStatePattern="P" BondType="2"><Bond MolecularTypePattern="Grb2" ComponentPattern="SH2s" /></ComponentPattern><ComponentPattern MolecularComponent="loc" Any="true" BondType="?" /></MolecularTypePattern><MolecularTypePattern Index="5"><MolecularType Name="KRas" /><ComponentPattern MolecularComponent="GTPase" BondType="4"><Bond MolecularTypePattern="PI3K" ComponentPattern="p110_RBD" /></ComponentPattern><ComponentPattern MolecularComponent="g" ComponentStatePattern="GTP" BondType="-" /><ComponentPattern MolecularComponent="loc" Any="true" BondType="?" /></MolecularTypePattern></SpeciesPattern></ProductPattern></ProductPatternsList><Kinetics KineticsType="MassAction"><Parameter Name="ruleRate" Role="RuleRate" Unit="molecules.um-3.s-1" /><Parameter Name="Kf" Role="MassActionKf" Unit="um3.s-1.molecules-1">(10.0 * PI3Kkp5)</Parameter><Parameter Name="Kr" Role="MassActionKr" Unit="s-1">0.0</Parameter></Kinetics></ReactionRule><ReactionRule Name="r503" Structure="c0" ReactionRuleLabel="r503" ReactionRuleReversible="false"><ReactantPatternsList><ReactantPattern Structure="c0"><SpeciesPattern><MolecularTypePattern Index="1"><MolecularType Name="PI3K" /><ComponentPattern MolecularComponent="lipid_kinase" BondType="?" /><ComponentPattern MolecularComponent="R_p85_nSH2_cSH2" BondType="?" /><ComponentPattern MolecularComponent="G_p85_nSH2_cSH2" BondType="2"><Bond MolecularTypePattern="Gab1" ComponentPattern="Y619" /></ComponentPattern><ComponentPattern MolecularComponent="p110_RBD" BondType="-" /><ComponentPattern MolecularComponent="loc" Any="true" BondType="?" /></MolecularTypePattern><MolecularTypePattern Index="2"><MolecularType Name="Gab1" /><ComponentPattern MolecularComponent="PH" BondType="?" /><ComponentPattern MolecularComponent="PRS1_PRS2" BondType="1"><Bond MolecularTypePattern="Grb2" ComponentPattern="cSH3" /></ComponentPattern><ComponentPattern MolecularComponent="T312" Any="true" BondType="?" /><ComponentPattern MolecularComponent="S381" Any="true" BondType="?" /><ComponentPattern MolecularComponent="Y447" Any="true" BondType="?" /><ComponentPattern MolecularComponent="S454" Any="true" BondType="?" /><ComponentPattern MolecularComponent="Y472" Any="true" BondType="?" /><ComponentPattern MolecularComponent="T476" Any="true" BondType="?" /><ComponentPattern MolecularComponent="S581" Any="true" BondType="?" /><ComponentPattern MolecularComponent="S597" Any="true" BondType="?" /><ComponentPattern MolecularComponent="Y619" ComponentStatePattern="P" BondType="2"><Bond MolecularTypePattern="PI3K" ComponentPattern="G_p85_nSH2_cSH2" /></ComponentPattern><ComponentPattern MolecularComponent="Y657" Any="true" BondType="?" /><ComponentPattern MolecularComponent="loc" Any="true" BondType="?" /></MolecularTypePattern><MolecularTypePattern Index="3"><MolecularType Name="Grb2" /><ComponentPattern MolecularComponent="SH2r" BondType="+" /><ComponentPattern MolecularComponent="SH2s" BondType="?" /><ComponentPattern MolecularComponent="cSH3" BondType="1"><Bond MolecularTypePattern="Gab1" ComponentPattern="PRS1_PRS2" /></ComponentPattern><ComponentPattern MolecularComponent="nSH3" BondType="?" /><ComponentPattern MolecularComponent="loc" Any="true" BondType="?" /></MolecularTypePattern></SpeciesPattern></ReactantPattern><ReactantPattern Structure="c0"><SpeciesPattern><MolecularTypePattern Index="1"><MolecularType Name="KRas" /><ComponentPattern MolecularComponent="GTPase" BondType="-" /><ComponentPattern MolecularComponent="g" ComponentStatePattern="GTP" BondType="-" /><ComponentPattern MolecularComponent="loc" Any="true" BondType="?" /></MolecularTypePattern></SpeciesPattern></ReactantPattern></ReactantPatternsList><ProductPatternsList><ProductPattern Structure="c0"><SpeciesPattern><MolecularTypePattern Index="1"><MolecularType Name="PI3K" /><ComponentPattern MolecularComponent="lipid_kinase" BondType="?" /><ComponentPattern MolecularComponent="R_p85_nSH2_cSH2" BondType="?" /><ComponentPattern MolecularComponent="G_p85_nSH2_cSH2" BondType="2"><Bond MolecularTypePattern="Gab1" ComponentPattern="Y619" /></ComponentPattern><ComponentPattern MolecularComponent="p110_RBD" BondType="4"><Bond MolecularTypePattern="KRas" ComponentPattern="GTPase" /></ComponentPattern><ComponentPattern MolecularComponent="loc" Any="true" BondType="?" /></MolecularTypePattern><MolecularTypePattern Index="2"><MolecularType Name="Gab1" /><ComponentPattern MolecularComponent="PH" BondType="?" /><ComponentPattern MolecularComponent="PRS1_PRS2" BondType="1"><Bond MolecularTypePattern="Grb2" ComponentPattern="cSH3" /></ComponentPattern><ComponentPattern MolecularComponent="T312" Any="true" BondType="?" /><ComponentPattern MolecularComponent="S381" Any="true" BondType="?" /><ComponentPattern MolecularComponent="Y447" Any="true" BondType="?" /><ComponentPattern MolecularComponent="S454" Any="true" BondType="?" /><ComponentPattern MolecularComponent="Y472" Any="true" BondType="?" /><ComponentPattern MolecularComponent="T476" Any="true" BondType="?" /><ComponentPattern MolecularComponent="S581" Any="true" BondType="?" /><ComponentPattern MolecularComponent="S597" Any="true" BondType="?" /><ComponentPattern MolecularComponent="Y619" ComponentStatePattern="P" BondType="2"><Bond MolecularTypePattern="PI3K" ComponentPattern="G_p85_nSH2_cSH2" /></ComponentPattern><ComponentPattern MolecularComponent="Y657" Any="true" BondType="?" /><ComponentPattern MolecularComponent="loc" Any="true" BondType="?" /></MolecularTypePattern><MolecularTypePattern Index="3"><MolecularType Name="Grb2" /><ComponentPattern MolecularComponent="SH2r" BondType="+" /><ComponentPattern MolecularComponent="SH2s" BondType="?" /><ComponentPattern MolecularComponent="cSH3" BondType="1"><Bond MolecularTypePattern="Gab1" ComponentPattern="PRS1_PRS2" /></ComponentPattern><ComponentPattern MolecularComponent="nSH3" BondType="?" /><ComponentPattern MolecularComponent="loc" Any="true" BondType="?" /></MolecularTypePattern><MolecularTypePattern Index="4"><MolecularType Name="KRas" /><ComponentPattern MolecularComponent="GTPase" BondType="4"><Bond MolecularTypePattern="PI3K" ComponentPattern="p110_RBD" /></ComponentPattern><ComponentPattern MolecularComponent="g" ComponentStatePattern="GTP" BondType="-" /><ComponentPattern MolecularComponent="loc" Any="true" BondType="?" /></MolecularTypePattern></SpeciesPattern></ProductPattern></ProductPatternsList><Kinetics KineticsType="MassAction"><Parameter Name="ruleRate" Role="RuleRate" Unit="molecules.um-3.s-1" /><Parameter Name="Kf" Role="MassActionKf" Unit="um3.s-1.molecules-1">(10.0 * PI3Kkp5)</Parameter><Parameter Name="Kr" Role="MassActionKr" Unit="s-1">0.0</Parameter></Kinetics></ReactionRule><ReactionRule Name="r504" Structure="c0" ReactionRuleLabel="r504" ReactionRuleReversible="false"><ReactantPatternsList><ReactantPattern Structure="c0"><SpeciesPattern><MolecularTypePattern Index="1"><MolecularType Name="PI3K" /><ComponentPattern MolecularComponent="lipid_kinase" BondType="?" /><ComponentPattern MolecularComponent="R_p85_nSH2_cSH2" BondType="?" /><ComponentPattern MolecularComponent="G_p85_nSH2_cSH2" BondType="?" /><ComponentPattern MolecularComponent="p110_RBD" BondType="1"><Bond MolecularTypePattern="KRas" ComponentPattern="GTPase" /></ComponentPattern><ComponentPattern MolecularComponent="loc" Any="true" BondType="?" /></MolecularTypePattern><MolecularTypePattern Index="2"><MolecularType Name="KRas" /><ComponentPattern MolecularComponent="GTPase" BondType="1"><Bond MolecularTypePattern="PI3K" ComponentPattern="p110_RBD" /></ComponentPattern><ComponentPattern MolecularComponent="g" Any="true" BondType="?" /><ComponentPattern MolecularComponent="loc" Any="true" BondType="?" /></MolecularTypePattern></SpeciesPattern></ReactantPattern></ReactantPatternsList><ProductPatternsList><ProductPattern Structure="c0"><SpeciesPattern><MolecularTypePattern Index="1"><MolecularType Name="PI3K" /><ComponentPattern MolecularComponent="lipid_kinase" BondType="?" /><ComponentPattern MolecularComponent="R_p85_nSH2_cSH2" BondType="?" /><ComponentPattern MolecularComponent="G_p85_nSH2_cSH2" BondType="?" /><ComponentPattern MolecularComponent="p110_RBD" BondType="-" /><ComponentPattern MolecularComponent="loc" Any="true" BondType="?" /></MolecularTypePattern></SpeciesPattern></ProductPattern><ProductPattern Structure="c0"><SpeciesPattern><MolecularTypePattern Index="1"><MolecularType Name="KRas" /><ComponentPattern MolecularComponent="GTPase" BondType="-" /><ComponentPattern MolecularComponent="g" Any="true" BondType="?" /><ComponentPattern MolecularComponent="loc" Any="true" BondType="?" /></MolecularTypePattern></SpeciesPattern></ProductPattern></ProductPatternsList><Kinetics KineticsType="MassAction"><Parameter Name="ruleRate" Role="RuleRate" Unit="molecules.um-3.s-1" /><Parameter Name="Kf" Role="MassActionKf" Unit="s-1">PI3Kkp6</Parameter><Parameter Name="Kr" Role="MassActionKr" Unit="um3.s-1.molecules-1">0.0</Parameter></Kinetics></ReactionRule><ReactionRule Name="r505" Structure="c0" ReactionRuleLabel="r505" ReactionRuleReversible="true"><ReactantPatternsList><ReactantPattern Structure="c0"><SpeciesPattern><MolecularTypePattern Index="1"><MolecularType Name="PI3K" /><ComponentPattern MolecularComponent="lipid_kinase" BondType="?" /><ComponentPattern MolecularComponent="R_p85_nSH2_cSH2" BondType="-" /><ComponentPattern MolecularComponent="G_p85_nSH2_cSH2" BondType="-" /><ComponentPattern MolecularComponent="p110_RBD" BondType="?" /><ComponentPattern MolecularComponent="loc" Any="true" BondType="?" /></MolecularTypePattern></SpeciesPattern></ReactantPattern><ReactantPattern Structure="c0"><SpeciesPattern><MolecularTypePattern Index="1"><MolecularType Name="ErbB3" /><ComponentPattern MolecularComponent="I_III" BondType="?" /><ComponentPattern MolecularComponent="II" BondType="?" /><ComponentPattern MolecularComponent="Y1054" ComponentStatePattern="P" BondType="-" /><ComponentPattern MolecularComponent="Y1197" Any="true" BondType="?" /><ComponentPattern MolecularComponent="Y1222" Any="true" BondType="?" /><ComponentPattern MolecularComponent="Y1260" Any="true" BondType="?" /><ComponentPattern MolecularComponent="Y1276" Any="true" BondType="?" /><ComponentPattern MolecularComponent="Y1289" Any="true" BondType="?" /><ComponentPattern MolecularComponent="Y1328" Any="true" BondType="?" /><ComponentPattern MolecularComponent="loc" Any="true" BondType="?" /></MolecularTypePattern></SpeciesPattern></ReactantPattern></ReactantPatternsList><ProductPatternsList><ProductPattern Structure="c0"><SpeciesPattern><MolecularTypePattern Index="1"><MolecularType Name="PI3K" /><ComponentPattern MolecularComponent="lipid_kinase" BondType="?" /><ComponentPattern MolecularComponent="R_p85_nSH2_cSH2" BondType="1"><Bond MolecularTypePattern="ErbB3" ComponentPattern="Y1054" /></ComponentPattern><ComponentPattern MolecularComponent="G_p85_nSH2_cSH2" BondType="-" /><ComponentPattern MolecularComponent="p110_RBD" BondType="?" /><ComponentPattern MolecularComponent="loc" Any="true" BondType="?" /></MolecularTypePattern><MolecularTypePattern Index="2"><MolecularType Name="ErbB3" /><ComponentPattern MolecularComponent="I_III" BondType="?" /><ComponentPattern MolecularComponent="II" BondType="?" /><ComponentPattern MolecularComponent="Y1054" ComponentStatePattern="P" BondType="1"><Bond MolecularTypePattern="PI3K" ComponentPattern="R_p85_nSH2_cSH2" /></ComponentPattern><ComponentPattern MolecularComponent="Y1197" Any="true" BondType="?" /><ComponentPattern MolecularComponent="Y1222" Any="true" BondType="?" /><ComponentPattern MolecularComponent="Y1260" Any="true" BondType="?" /><ComponentPattern MolecularComponent="Y1276" Any="true" BondType="?" /><ComponentPattern MolecularComponent="Y1289" Any="true" BondType="?" /><ComponentPattern MolecularComponent="Y1328" Any="true" BondType="?" /><ComponentPattern MolecularComponent="loc" Any="true" BondType="?" /></MolecularTypePattern></SpeciesPattern></ProductPattern></ProductPatternsList><Kinetics KineticsType="MassAction"><Parameter Name="ruleRate" Role="RuleRate" Unit="molecules.um-3.s-1" /><Parameter Name="Kf" Role="MassActionKf" Unit="um3.s-1.molecules-1">(10.0 * PI3Kkp7)</Parameter><Parameter Name="Kr" Role="MassActionKr" Unit="s-1">PI3Kkm7</Parameter></Kinetics></ReactionRule><ReactionRule Name="r506" Structure="c0" ReactionRuleLabel="r506" ReactionRuleReversible="true"><ReactantPatternsList><ReactantPattern Structure="c0"><SpeciesPattern><MolecularTypePattern Index="1"><MolecularType Name="PI3K" /><ComponentPattern MolecularComponent="lipid_kinase" BondType="?" /><ComponentPattern MolecularComponent="R_p85_nSH2_cSH2" BondType="-" /><ComponentPattern MolecularComponent="G_p85_nSH2_cSH2" BondType="-" /><ComponentPattern MolecularComponent="p110_RBD" BondType="?" /><ComponentPattern MolecularComponent="loc" Any="true" BondType="?" /></MolecularTypePattern></SpeciesPattern></ReactantPattern><ReactantPattern Structure="c0"><SpeciesPattern><MolecularTypePattern Index="1"><MolecularType Name="ErbB3" /><ComponentPattern MolecularComponent="I_III" BondType="?" /><ComponentPattern MolecularComponent="II" BondType="?" /><ComponentPattern MolecularComponent="Y1054" Any="true" BondType="?" /><ComponentPattern MolecularComponent="Y1197" ComponentStatePattern="P" BondType="-" /><ComponentPattern MolecularComponent="Y1222" Any="true" BondType="?" /><ComponentPattern MolecularComponent="Y1260" Any="true" BondType="?" /><ComponentPattern MolecularComponent="Y1276" Any="true" BondType="?" /><ComponentPattern MolecularComponent="Y1289" Any="true" BondType="?" /><ComponentPattern MolecularComponent="Y1328" Any="true" BondType="?" /><ComponentPattern MolecularComponent="loc" Any="true" BondType="?" /></MolecularTypePattern></SpeciesPattern></ReactantPattern></ReactantPatternsList><ProductPatternsList><ProductPattern Structure="c0"><SpeciesPattern><MolecularTypePattern Index="1"><MolecularType Name="PI3K" /><ComponentPattern MolecularComponent="lipid_kinase" BondType="?" /><ComponentPattern MolecularComponent="R_p85_nSH2_cSH2" BondType="1"><Bond MolecularTypePattern="ErbB3" ComponentPattern="Y1197" /></ComponentPattern><ComponentPattern MolecularComponent="G_p85_nSH2_cSH2" BondType="-" /><ComponentPattern MolecularComponent="p110_RBD" BondType="?" /><ComponentPattern MolecularComponent="loc" Any="true" BondType="?" /></MolecularTypePattern><MolecularTypePattern Index="2"><MolecularType Name="ErbB3" /><ComponentPattern MolecularComponent="I_III" BondType="?" /><ComponentPattern MolecularComponent="II" BondType="?" /><ComponentPattern MolecularComponent="Y1054" Any="true" BondType="?" /><ComponentPattern MolecularComponent="Y1197" ComponentStatePattern="P" BondType="1"><Bond MolecularTypePattern="PI3K" ComponentPattern="R_p85_nSH2_cSH2" /></ComponentPattern><ComponentPattern MolecularComponent="Y1222" Any="true" BondType="?" /><ComponentPattern MolecularComponent="Y1260" Any="true" BondType="?" /><ComponentPattern MolecularComponent="Y1276" Any="true" BondType="?" /><ComponentPattern MolecularComponent="Y1289" Any="true" BondType="?" /><ComponentPattern MolecularComponent="Y1328" Any="true" BondType="?" /><ComponentPattern MolecularComponent="loc" Any="true" BondType="?" /></MolecularTypePattern></SpeciesPattern></ProductPattern></ProductPatternsList><Kinetics KineticsType="MassAction"><Parameter Name="ruleRate" Role="RuleRate" Unit="molecules.um-3.s-1" /><Parameter Name="Kf" Role="MassActionKf" Unit="um3.s-1.molecules-1">(10.0 * PI3Kkp8)</Parameter><Parameter Name="Kr" Role="MassActionKr" Unit="s-1">PI3Kkm8</Parameter></Kinetics></ReactionRule><ReactionRule Name="r507" Structure="c0" ReactionRuleLabel="r507" ReactionRuleReversible="true"><ReactantPatternsList><ReactantPattern Structure="c0"><SpeciesPattern><MolecularTypePattern Index="1"><MolecularType Name="PI3K" /><ComponentPattern MolecularComponent="lipid_kinase" BondType="?" /><ComponentPattern MolecularComponent="R_p85_nSH2_cSH2" BondType="-" /><ComponentPattern MolecularComponent="G_p85_nSH2_cSH2" BondType="-" /><ComponentPattern MolecularComponent="p110_RBD" BondType="?" /><ComponentPattern MolecularComponent="loc" Any="true" BondType="?" /></MolecularTypePattern></SpeciesPattern></ReactantPattern><ReactantPattern Structure="c0"><SpeciesPattern><MolecularTypePattern Index="1"><MolecularType Name="ErbB3" /><ComponentPattern MolecularComponent="I_III" BondType="?" /><ComponentPattern MolecularComponent="II" BondType="?" /><ComponentPattern MolecularComponent="Y1054" Any="true" BondType="?" /><ComponentPattern MolecularComponent="Y1197" Any="true" BondType="?" /><ComponentPattern MolecularComponent="Y1222" ComponentStatePattern="P" BondType="-" /><ComponentPattern MolecularComponent="Y1260" Any="true" BondType="?" /><ComponentPattern MolecularComponent="Y1276" Any="true" BondType="?" /><ComponentPattern MolecularComponent="Y1289" Any="true" BondType="?" /><ComponentPattern MolecularComponent="Y1328" Any="true" BondType="?" /><ComponentPattern MolecularComponent="loc" Any="true" BondType="?" /></MolecularTypePattern></SpeciesPattern></ReactantPattern></ReactantPatternsList><ProductPatternsList><ProductPattern Structure="c0"><SpeciesPattern><MolecularTypePattern Index="1"><MolecularType Name="PI3K" /><ComponentPattern MolecularComponent="lipid_kinase" BondType="?" /><ComponentPattern MolecularComponent="R_p85_nSH2_cSH2" BondType="1"><Bond MolecularTypePattern="ErbB3" ComponentPattern="Y1222" /></ComponentPattern><ComponentPattern MolecularComponent="G_p85_nSH2_cSH2" BondType="-" /><ComponentPattern MolecularComponent="p110_RBD" BondType="?" /><ComponentPattern MolecularComponent="loc" Any="true" BondType="?" /></MolecularTypePattern><MolecularTypePattern Index="2"><MolecularType Name="ErbB3" /><ComponentPattern MolecularComponent="I_III" BondType="?" /><ComponentPattern MolecularComponent="II" BondType="?" /><ComponentPattern MolecularComponent="Y1054" Any="true" BondType="?" /><ComponentPattern MolecularComponent="Y1197" Any="true" BondType="?" /><ComponentPattern MolecularComponent="Y1222" ComponentStatePattern="P" BondType="1"><Bond MolecularTypePattern="PI3K" ComponentPattern="R_p85_nSH2_cSH2" /></ComponentPattern><ComponentPattern MolecularComponent="Y1260" Any="true" BondType="?" /><ComponentPattern MolecularComponent="Y1276" Any="true" BondType="?" /><ComponentPattern MolecularComponent="Y1289" Any="true" BondType="?" /><ComponentPattern MolecularComponent="Y1328" Any="true" BondType="?" /><ComponentPattern MolecularComponent="loc" Any="true" BondType="?" /></MolecularTypePattern></SpeciesPattern></ProductPattern></ProductPatternsList><Kinetics KineticsType="MassAction"><Parameter Name="ruleRate" Role="RuleRate" Unit="molecules.um-3.s-1" /><Parameter Name="Kf" Role="MassActionKf" Unit="um3.s-1.molecules-1">(10.0 * PI3Kkp9)</Parameter><Parameter Name="Kr" Role="MassActionKr" Unit="s-1">PI3Kkm9</Parameter></Kinetics></ReactionRule><ReactionRule Name="r508" Structure="c0" ReactionRuleLabel="r508" ReactionRuleReversible="true"><ReactantPatternsList><ReactantPattern Structure="c0"><SpeciesPattern><MolecularTypePattern Index="1"><MolecularType Name="PI3K" /><ComponentPattern MolecularComponent="lipid_kinase" BondType="?" /><ComponentPattern MolecularComponent="R_p85_nSH2_cSH2" BondType="-" /><ComponentPattern MolecularComponent="G_p85_nSH2_cSH2" BondType="-" /><ComponentPattern MolecularComponent="p110_RBD" BondType="?" /><ComponentPattern MolecularComponent="loc" Any="true" BondType="?" /></MolecularTypePattern></SpeciesPattern></ReactantPattern><ReactantPattern Structure="c0"><SpeciesPattern><MolecularTypePattern Index="1"><MolecularType Name="ErbB3" /><ComponentPattern MolecularComponent="I_III" BondType="?" /><ComponentPattern MolecularComponent="II" BondType="?" /><ComponentPattern MolecularComponent="Y1054" Any="true" BondType="?" /><ComponentPattern MolecularComponent="Y1197" Any="true" BondType="?" /><ComponentPattern MolecularComponent="Y1222" Any="true" BondType="?" /><ComponentPattern MolecularComponent="Y1260" ComponentStatePattern="P" BondType="-" /><ComponentPattern MolecularComponent="Y1276" Any="true" BondType="?" /><ComponentPattern MolecularComponent="Y1289" Any="true" BondType="?" /><ComponentPattern MolecularComponent="Y1328" Any="true" BondType="?" /><ComponentPattern MolecularComponent="loc" Any="true" BondType="?" /></MolecularTypePattern></SpeciesPattern></ReactantPattern></ReactantPatternsList><ProductPatternsList><ProductPattern Structure="c0"><SpeciesPattern><MolecularTypePattern Index="1"><MolecularType Name="PI3K" /><ComponentPattern MolecularComponent="lipid_kinase" BondType="?" /><ComponentPattern MolecularComponent="R_p85_nSH2_cSH2" BondType="1"><Bond MolecularTypePattern="ErbB3" ComponentPattern="Y1260" /></ComponentPattern><ComponentPattern MolecularComponent="G_p85_nSH2_cSH2" BondType="-" /><ComponentPattern MolecularComponent="p110_RBD" BondType="?" /><ComponentPattern MolecularComponent="loc" Any="true" BondType="?" /></MolecularTypePattern><MolecularTypePattern Index="2"><MolecularType Name="ErbB3" /><ComponentPattern MolecularComponent="I_III" BondType="?" /><ComponentPattern MolecularComponent="II" BondType="?" /><ComponentPattern MolecularComponent="Y1054" Any="true" BondType="?" /><ComponentPattern MolecularComponent="Y1197" Any="true" BondType="?" /><ComponentPattern MolecularComponent="Y1222" Any="true" BondType="?" /><ComponentPattern MolecularComponent="Y1260" ComponentStatePattern="P" BondType="1"><Bond MolecularTypePattern="PI3K" ComponentPattern="R_p85_nSH2_cSH2" /></ComponentPattern><ComponentPattern MolecularComponent="Y1276" Any="true" BondType="?" /><ComponentPattern MolecularComponent="Y1289" Any="true" BondType="?" /><ComponentPattern MolecularComponent="Y1328" Any="true" BondType="?" /><ComponentPattern MolecularComponent="loc" Any="true" BondType="?" /></MolecularTypePattern></SpeciesPattern></ProductPattern></ProductPatternsList><Kinetics KineticsType="MassAction"><Parameter Name="ruleRate" Role="RuleRate" Unit="molecules.um-3.s-1" /><Parameter Name="Kf" Role="MassActionKf" Unit="um3.s-1.molecules-1">(10.0 * PI3Kkp10)</Parameter><Parameter Name="Kr" Role="MassActionKr" Unit="s-1">PI3Kkm10</Parameter></Kinetics></ReactionRule><ReactionRule Name="r509" Structure="c0" ReactionRuleLabel="r509" ReactionRuleReversible="true"><ReactantPatternsList><ReactantPattern Structure="c0"><SpeciesPattern><MolecularTypePattern Index="1"><MolecularType Name="PI3K" /><ComponentPattern MolecularComponent="lipid_kinase" BondType="?" /><ComponentPattern MolecularComponent="R_p85_nSH2_cSH2" BondType="-" /><ComponentPattern MolecularComponent="G_p85_nSH2_cSH2" BondType="-" /><ComponentPattern MolecularComponent="p110_RBD" BondType="?" /><ComponentPattern MolecularComponent="loc" Any="true" BondType="?" /></MolecularTypePattern></SpeciesPattern></ReactantPattern><ReactantPattern Structure="c0"><SpeciesPattern><MolecularTypePattern Index="1"><MolecularType Name="ErbB3" /><ComponentPattern MolecularComponent="I_III" BondType="?" /><ComponentPattern MolecularComponent="II" BondType="?" /><ComponentPattern MolecularComponent="Y1054" Any="true" BondType="?" /><ComponentPattern MolecularComponent="Y1197" Any="true" BondType="?" /><ComponentPattern MolecularComponent="Y1222" Any="true" BondType="?" /><ComponentPattern MolecularComponent="Y1260" Any="true" BondType="?" /><ComponentPattern MolecularComponent="Y1276" ComponentStatePattern="P" BondType="-" /><ComponentPattern MolecularComponent="Y1289" Any="true" BondType="?" /><ComponentPattern MolecularComponent="Y1328" Any="true" BondType="?" /><ComponentPattern MolecularComponent="loc" Any="true" BondType="?" /></MolecularTypePattern></SpeciesPattern></ReactantPattern></ReactantPatternsList><ProductPatternsList><ProductPattern Structure="c0"><SpeciesPattern><MolecularTypePattern Index="1"><MolecularType Name="PI3K" /><ComponentPattern MolecularComponent="lipid_kinase" BondType="?" /><ComponentPattern MolecularComponent="R_p85_nSH2_cSH2" BondType="1"><Bond MolecularTypePattern="ErbB3" ComponentPattern="Y1276" /></ComponentPattern><ComponentPattern MolecularComponent="G_p85_nSH2_cSH2" BondType="-" /><ComponentPattern MolecularComponent="p110_RBD" BondType="?" /><ComponentPattern MolecularComponent="loc" Any="true" BondType="?" /></MolecularTypePattern><MolecularTypePattern Index="2"><MolecularType Name="ErbB3" /><ComponentPattern MolecularComponent="I_III" BondType="?" /><ComponentPattern MolecularComponent="II" BondType="?" /><ComponentPattern MolecularComponent="Y1054" Any="true" BondType="?" /><ComponentPattern MolecularComponent="Y1197" Any="true" BondType="?" /><ComponentPattern MolecularComponent="Y1222" Any="true" BondType="?" /><ComponentPattern MolecularComponent="Y1260" Any="true" BondType="?" /><ComponentPattern MolecularComponent="Y1276" ComponentStatePattern="P" BondType="1"><Bond MolecularTypePattern="PI3K" ComponentPattern="R_p85_nSH2_cSH2" /></ComponentPattern><ComponentPattern MolecularComponent="Y1289" Any="true" BondType="?" /><ComponentPattern MolecularComponent="Y1328" Any="true" BondType="?" /><ComponentPattern MolecularComponent="loc" Any="true" BondType="?" /></MolecularTypePattern></SpeciesPattern></ProductPattern></ProductPatternsList><Kinetics KineticsType="MassAction"><Parameter Name="ruleRate" Role="RuleRate" Unit="molecules.um-3.s-1" /><Parameter Name="Kf" Role="MassActionKf" Unit="um3.s-1.molecules-1">(10.0 * PI3Kkp11)</Parameter><Parameter Name="Kr" Role="MassActionKr" Unit="s-1">PI3Kkm11</Parameter></Kinetics></ReactionRule><ReactionRule Name="r510" Structure="c0" ReactionRuleLabel="r510" ReactionRuleReversible="true"><ReactantPatternsList><ReactantPattern Structure="c0"><SpeciesPattern><MolecularTypePattern Index="1"><MolecularType Name="PI3K" /><ComponentPattern MolecularComponent="lipid_kinase" BondType="?" /><ComponentPattern MolecularComponent="R_p85_nSH2_cSH2" BondType="-" /><ComponentPattern MolecularComponent="G_p85_nSH2_cSH2" BondType="-" /><ComponentPattern MolecularComponent="p110_RBD" BondType="?" /><ComponentPattern MolecularComponent="loc" Any="true" BondType="?" /></MolecularTypePattern></SpeciesPattern></ReactantPattern><ReactantPattern Structure="c0"><SpeciesPattern><MolecularTypePattern Index="1"><MolecularType Name="ErbB3" /><ComponentPattern MolecularComponent="I_III" BondType="?" /><ComponentPattern MolecularComponent="II" BondType="?" /><ComponentPattern MolecularComponent="Y1054" Any="true" BondType="?" /><ComponentPattern MolecularComponent="Y1197" Any="true" BondType="?" /><ComponentPattern MolecularComponent="Y1222" Any="true" BondType="?" /><ComponentPattern MolecularComponent="Y1260" Any="true" BondType="?" /><ComponentPattern MolecularComponent="Y1276" Any="true" BondType="?" /><ComponentPattern MolecularComponent="Y1289" ComponentStatePattern="P" BondType="-" /><ComponentPattern MolecularComponent="Y1328" Any="true" BondType="?" /><ComponentPattern MolecularComponent="loc" Any="true" BondType="?" /></MolecularTypePattern></SpeciesPattern></ReactantPattern></ReactantPatternsList><ProductPatternsList><ProductPattern Structure="c0"><SpeciesPattern><MolecularTypePattern Index="1"><MolecularType Name="PI3K" /><ComponentPattern MolecularComponent="lipid_kinase" BondType="?" /><ComponentPattern MolecularComponent="R_p85_nSH2_cSH2" BondType="1"><Bond MolecularTypePattern="ErbB3" ComponentPattern="Y1289" /></ComponentPattern><ComponentPattern MolecularComponent="G_p85_nSH2_cSH2" BondType="-" /><ComponentPattern MolecularComponent="p110_RBD" BondType="?" /><ComponentPattern MolecularComponent="loc" Any="true" BondType="?" /></MolecularTypePattern><MolecularTypePattern Index="2"><MolecularType Name="ErbB3" /><ComponentPattern MolecularComponent="I_III" BondType="?" /><ComponentPattern MolecularComponent="II" BondType="?" /><ComponentPattern MolecularComponent="Y1054" Any="true" BondType="?" /><ComponentPattern MolecularComponent="Y1197" Any="true" BondType="?" /><ComponentPattern MolecularComponent="Y1222" Any="true" BondType="?" /><ComponentPattern MolecularComponent="Y1260" Any="true" BondType="?" /><ComponentPattern MolecularComponent="Y1276" Any="true" BondType="?" /><ComponentPattern MolecularComponent="Y1289" ComponentStatePattern="P" BondType="1"><Bond MolecularTypePattern="PI3K" ComponentPattern="R_p85_nSH2_cSH2" /></ComponentPattern><ComponentPattern MolecularComponent="Y1328" Any="true" BondType="?" /><ComponentPattern MolecularComponent="loc" Any="true" BondType="?" /></MolecularTypePattern></SpeciesPattern></ProductPattern></ProductPatternsList><Kinetics KineticsType="MassAction"><Parameter Name="ruleRate" Role="RuleRate" Unit="molecules.um-3.s-1" /><Parameter Name="Kf" Role="MassActionKf" Unit="um3.s-1.molecules-1">(10.0 * PI3Kkp12)</Parameter><Parameter Name="Kr" Role="MassActionKr" Unit="s-1">PI3Kkm12</Parameter></Kinetics></ReactionRule><ReactionRule Name="r511" Structure="c0" ReactionRuleLabel="r511" ReactionRuleReversible="true"><ReactantPatternsList><ReactantPattern Structure="c0"><SpeciesPattern><MolecularTypePattern Index="1"><MolecularType Name="PI3K" /><ComponentPattern MolecularComponent="lipid_kinase" BondType="?" /><ComponentPattern MolecularComponent="R_p85_nSH2_cSH2" BondType="-" /><ComponentPattern MolecularComponent="G_p85_nSH2_cSH2" BondType="-" /><ComponentPattern MolecularComponent="p110_RBD" BondType="?" /><ComponentPattern MolecularComponent="loc" Any="true" BondType="?" /></MolecularTypePattern></SpeciesPattern></ReactantPattern><ReactantPattern Structure="c0"><SpeciesPattern><MolecularTypePattern Index="1"><MolecularType Name="ErbB4" /><ComponentPattern MolecularComponent="I_III" BondType="?" /><ComponentPattern MolecularComponent="II" BondType="?" /><ComponentPattern MolecularComponent="Y1056" ComponentStatePattern="P" BondType="-" /><ComponentPattern MolecularComponent="Y1188" Any="true" BondType="?" /><ComponentPattern MolecularComponent="Y1242" Any="true" BondType="?" /><ComponentPattern MolecularComponent="loc" Any="true" BondType="?" /></MolecularTypePattern></SpeciesPattern></ReactantPattern></ReactantPatternsList><ProductPatternsList><ProductPattern Structure="c0"><SpeciesPattern><MolecularTypePattern Index="1"><MolecularType Name="PI3K" /><ComponentPattern MolecularComponent="lipid_kinase" BondType="?" /><ComponentPattern MolecularComponent="R_p85_nSH2_cSH2" BondType="1"><Bond MolecularTypePattern="ErbB4" ComponentPattern="Y1056" /></ComponentPattern><ComponentPattern MolecularComponent="G_p85_nSH2_cSH2" BondType="-" /><ComponentPattern MolecularComponent="p110_RBD" BondType="?" /><ComponentPattern MolecularComponent="loc" Any="true" BondType="?" /></MolecularTypePattern><MolecularTypePattern Index="2"><MolecularType Name="ErbB4" /><ComponentPattern MolecularComponent="I_III" BondType="?" /><ComponentPattern MolecularComponent="II" BondType="?" /><ComponentPattern MolecularComponent="Y1056" ComponentStatePattern="P" BondType="1"><Bond MolecularTypePattern="PI3K" ComponentPattern="R_p85_nSH2_cSH2" /></ComponentPattern><ComponentPattern MolecularComponent="Y1188" Any="true" BondType="?" /><ComponentPattern MolecularComponent="Y1242" Any="true" BondType="?" /><ComponentPattern MolecularComponent="loc" Any="true" BondType="?" /></MolecularTypePattern></SpeciesPattern></ProductPattern></ProductPatternsList><Kinetics KineticsType="MassAction"><Parameter Name="ruleRate" Role="RuleRate" Unit="molecules.um-3.s-1" /><Parameter Name="Kf" Role="MassActionKf" Unit="um3.s-1.molecules-1">(10.0 * PI3Kkp13)</Parameter><Parameter Name="Kr" Role="MassActionKr" Unit="s-1">PI3Kkm13</Parameter></Kinetics></ReactionRule><ReactionRule Name="r512" Structure="c0" ReactionRuleLabel="r512" ReactionRuleReversible="false"><ReactantPatternsList><ReactantPattern Structure="c0"><SpeciesPattern><MolecularTypePattern Index="1"><MolecularType Name="PI3K" /><ComponentPattern MolecularComponent="lipid_kinase" BondType="?" /><ComponentPattern MolecularComponent="R_p85_nSH2_cSH2" BondType="?" /><ComponentPattern MolecularComponent="G_p85_nSH2_cSH2" BondType="3"><Bond MolecularTypePattern="Gab1" ComponentPattern="Y447" /></ComponentPattern><ComponentPattern MolecularComponent="p110_RBD" BondType="?" /><ComponentPattern MolecularComponent="loc" Any="true" BondType="?" /></MolecularTypePattern><MolecularTypePattern Index="2"><MolecularType Name="Gab1" /><ComponentPattern MolecularComponent="PH" BondType="-" /><ComponentPattern MolecularComponent="PRS1_PRS2" BondType="1"><Bond MolecularTypePattern="Grb2" ComponentPattern="cSH3" /></ComponentPattern><ComponentPattern MolecularComponent="T312" Any="true" BondType="?" /><ComponentPattern MolecularComponent="S381" Any="true" BondType="?" /><ComponentPattern MolecularComponent="Y447" ComponentStatePattern="P" BondType="3"><Bond MolecularTypePattern="PI3K" ComponentPattern="G_p85_nSH2_cSH2" /></ComponentPattern><ComponentPattern MolecularComponent="S454" Any="true" BondType="?" /><ComponentPattern MolecularComponent="Y472" Any="true" BondType="?" /><ComponentPattern MolecularComponent="T476" Any="true" BondType="?" /><ComponentPattern MolecularComponent="S581" Any="true" BondType="?" /><ComponentPattern MolecularComponent="S597" Any="true" BondType="?" /><ComponentPattern MolecularComponent="Y619" Any="true" BondType="?" /><ComponentPattern MolecularComponent="Y657" Any="true" BondType="?" /><ComponentPattern MolecularComponent="loc" Any="true" BondType="?" /></MolecularTypePattern><MolecularTypePattern Index="3"><MolecularType Name="Grb2" /><ComponentPattern MolecularComponent="SH2r" BondType="?" /><ComponentPattern MolecularComponent="SH2s" BondType="2"><Bond MolecularTypePattern="p52Shc1" ComponentPattern="Y317" /></ComponentPattern><ComponentPattern MolecularComponent="cSH3" BondType="1"><Bond MolecularTypePattern="Gab1" ComponentPattern="PRS1_PRS2" /></ComponentPattern><ComponentPattern MolecularComponent="nSH3" BondType="?" /><ComponentPattern MolecularComponent="loc" Any="true" BondType="?" /></MolecularTypePattern><MolecularTypePattern Index="4"><MolecularType Name="p52Shc1" /><ComponentPattern MolecularComponent="PTB" BondType="+" /><ComponentPattern MolecularComponent="Y317" ComponentStatePattern="P" BondType="2"><Bond MolecularTypePattern="Grb2" ComponentPattern="SH2s" /></ComponentPattern><ComponentPattern MolecularComponent="loc" Any="true" BondType="?" /></MolecularTypePattern></SpeciesPattern></ReactantPattern></ReactantPatternsList><ProductPatternsList><ProductPattern Structure="c0"><SpeciesPattern><MolecularTypePattern Index="1"><MolecularType Name="PIP3" /><ComponentPattern MolecularComponent="C3P" BondType="-" /><ComponentPattern MolecularComponent="two" ComponentStatePattern="F" BondType="-" /><ComponentPattern MolecularComponent="loc" ComponentStatePattern="M" BondType="-" /></MolecularTypePattern></SpeciesPattern></ProductPattern><ProductPattern Structure="c0"><SpeciesPattern><MolecularTypePattern Index="1"><MolecularType Name="PI3K" /><ComponentPattern MolecularComponent="lipid_kinase" BondType="?" /><ComponentPattern MolecularComponent="R_p85_nSH2_cSH2" BondType="?" /><ComponentPattern MolecularComponent="G_p85_nSH2_cSH2" BondType="3"><Bond MolecularTypePattern="Gab1" ComponentPattern="Y447" /></ComponentPattern><ComponentPattern MolecularComponent="p110_RBD" BondType="?" /><ComponentPattern MolecularComponent="loc" Any="true" BondType="?" /></MolecularTypePattern><MolecularTypePattern Index="2"><MolecularType Name="Gab1" /><ComponentPattern MolecularComponent="PH" BondType="-" /><ComponentPattern MolecularComponent="PRS1_PRS2" BondType="1"><Bond MolecularTypePattern="Grb2" ComponentPattern="cSH3" /></ComponentPattern><ComponentPattern MolecularComponent="T312" Any="true" BondType="?" /><ComponentPattern MolecularComponent="S381" Any="true" BondType="?" /><ComponentPattern MolecularComponent="Y447" ComponentStatePattern="P" BondType="3"><Bond MolecularTypePattern="PI3K" ComponentPattern="G_p85_nSH2_cSH2" /></ComponentPattern><ComponentPattern MolecularComponent="S454" Any="true" BondType="?" /><ComponentPattern MolecularComponent="Y472" Any="true" BondType="?" /><ComponentPattern MolecularComponent="T476" Any="true" BondType="?" /><ComponentPattern MolecularComponent="S581" Any="true" BondType="?" /><ComponentPattern MolecularComponent="S597" Any="true" BondType="?" /><ComponentPattern MolecularComponent="Y619" Any="true" BondType="?" /><ComponentPattern MolecularComponent="Y657" Any="true" BondType="?" /><ComponentPattern MolecularComponent="loc" Any="true" BondType="?" /></MolecularTypePattern><MolecularTypePattern Index="3"><MolecularType Name="Grb2" /><ComponentPattern MolecularComponent="SH2r" BondType="?" /><ComponentPattern MolecularComponent="SH2s" BondType="2"><Bond MolecularTypePattern="p52Shc1" ComponentPattern="Y317" /></ComponentPattern><ComponentPattern MolecularComponent="cSH3" BondType="1"><Bond MolecularTypePattern="Gab1" ComponentPattern="PRS1_PRS2" /></ComponentPattern><ComponentPattern MolecularComponent="nSH3" BondType="?" /><ComponentPattern MolecularComponent="loc" Any="true" BondType="?" /></MolecularTypePattern><MolecularTypePattern Index="4"><MolecularType Name="p52Shc1" /><ComponentPattern MolecularComponent="PTB" BondType="+" /><ComponentPattern MolecularComponent="Y317" ComponentStatePattern="P" BondType="2"><Bond MolecularTypePattern="Grb2" ComponentPattern="SH2s" /></ComponentPattern><ComponentPattern MolecularComponent="loc" Any="true" BondType="?" /></MolecularTypePattern></SpeciesPattern></ProductPattern></ProductPatternsList><Kinetics KineticsType="MassAction"><Parameter Name="ruleRate" Role="RuleRate" Unit="molecules.um-3.s-1" /><Parameter Name="Kf" Role="MassActionKf" Unit="s-1">PIP3kp1</Parameter><Parameter Name="Kr" Role="MassActionKr" Unit="um3.s-1.molecules-1">0.0</Parameter></Kinetics></ReactionRule><ReactionRule Name="r513" Structure="c0" ReactionRuleLabel="r513" ReactionRuleReversible="false"><ReactantPatternsList><ReactantPattern Structure="c0"><SpeciesPattern><MolecularTypePattern Index="1"><MolecularType Name="PI3K" /><ComponentPattern MolecularComponent="lipid_kinase" BondType="?" /><ComponentPattern MolecularComponent="R_p85_nSH2_cSH2" BondType="?" /><ComponentPattern MolecularComponent="G_p85_nSH2_cSH2" BondType="3"><Bond MolecularTypePattern="Gab1" ComponentPattern="Y472" /></ComponentPattern><ComponentPattern MolecularComponent="p110_RBD" BondType="?" /><ComponentPattern MolecularComponent="loc" Any="true" BondType="?" /></MolecularTypePattern><MolecularTypePattern Index="2"><MolecularType Name="Gab1" /><ComponentPattern MolecularComponent="PH" BondType="-" /><ComponentPattern MolecularComponent="PRS1_PRS2" BondType="1"><Bond MolecularTypePattern="Grb2" ComponentPattern="cSH3" /></ComponentPattern><ComponentPattern MolecularComponent="T312" Any="true" BondType="?" /><ComponentPattern MolecularComponent="S381" Any="true" BondType="?" /><ComponentPattern MolecularComponent="Y447" Any="true" BondType="?" /><ComponentPattern MolecularComponent="S454" Any="true" BondType="?" /><ComponentPattern MolecularComponent="Y472" ComponentStatePattern="P" BondType="3"><Bond MolecularTypePattern="PI3K" ComponentPattern="G_p85_nSH2_cSH2" /></ComponentPattern><ComponentPattern MolecularComponent="T476" Any="true" BondType="?" /><ComponentPattern MolecularComponent="S581" Any="true" BondType="?" /><ComponentPattern MolecularComponent="S597" Any="true" BondType="?" /><ComponentPattern MolecularComponent="Y619" Any="true" BondType="?" /><ComponentPattern MolecularComponent="Y657" Any="true" BondType="?" /><ComponentPattern MolecularComponent="loc" Any="true" BondType="?" /></MolecularTypePattern><MolecularTypePattern Index="3"><MolecularType Name="Grb2" /><ComponentPattern MolecularComponent="SH2r" BondType="?" /><ComponentPattern MolecularComponent="SH2s" BondType="2"><Bond MolecularTypePattern="p52Shc1" ComponentPattern="Y317" /></ComponentPattern><ComponentPattern MolecularComponent="cSH3" BondType="1"><Bond MolecularTypePattern="Gab1" ComponentPattern="PRS1_PRS2" /></ComponentPattern><ComponentPattern MolecularComponent="nSH3" BondType="?" /><ComponentPattern MolecularComponent="loc" Any="true" BondType="?" /></MolecularTypePattern><MolecularTypePattern Index="4"><MolecularType Name="p52Shc1" /><ComponentPattern MolecularComponent="PTB" BondType="+" /><ComponentPattern MolecularComponent="Y317" ComponentStatePattern="P" BondType="2"><Bond MolecularTypePattern="Grb2" ComponentPattern="SH2s" /></ComponentPattern><ComponentPattern MolecularComponent="loc" Any="true" BondType="?" /></MolecularTypePattern></SpeciesPattern></ReactantPattern></ReactantPatternsList><ProductPatternsList><ProductPattern Structure="c0"><SpeciesPattern><MolecularTypePattern Index="1"><MolecularType Name="PIP3" /><ComponentPattern MolecularComponent="C3P" BondType="-" /><ComponentPattern MolecularComponent="two" ComponentStatePattern="F" BondType="-" /><ComponentPattern MolecularComponent="loc" ComponentStatePattern="M" BondType="-" /></MolecularTypePattern></SpeciesPattern></ProductPattern><ProductPattern Structure="c0"><SpeciesPattern><MolecularTypePattern Index="1"><MolecularType Name="PI3K" /><ComponentPattern MolecularComponent="lipid_kinase" BondType="?" /><ComponentPattern MolecularComponent="R_p85_nSH2_cSH2" BondType="?" /><ComponentPattern MolecularComponent="G_p85_nSH2_cSH2" BondType="3"><Bond MolecularTypePattern="Gab1" ComponentPattern="Y472" /></ComponentPattern><ComponentPattern MolecularComponent="p110_RBD" BondType="?" /><ComponentPattern MolecularComponent="loc" Any="true" BondType="?" /></MolecularTypePattern><MolecularTypePattern Index="2"><MolecularType Name="Gab1" /><ComponentPattern MolecularComponent="PH" BondType="-" /><ComponentPattern MolecularComponent="PRS1_PRS2" BondType="1"><Bond MolecularTypePattern="Grb2" ComponentPattern="cSH3" /></ComponentPattern><ComponentPattern MolecularComponent="T312" Any="true" BondType="?" /><ComponentPattern MolecularComponent="S381" Any="true" BondType="?" /><ComponentPattern MolecularComponent="Y447" Any="true" BondType="?" /><ComponentPattern MolecularComponent="S454" Any="true" BondType="?" /><ComponentPattern MolecularComponent="Y472" ComponentStatePattern="P" BondType="3"><Bond MolecularTypePattern="PI3K" ComponentPattern="G_p85_nSH2_cSH2" /></ComponentPattern><ComponentPattern MolecularComponent="T476" Any="true" BondType="?" /><ComponentPattern MolecularComponent="S581" Any="true" BondType="?" /><ComponentPattern MolecularComponent="S597" Any="true" BondType="?" /><ComponentPattern MolecularComponent="Y619" Any="true" BondType="?" /><ComponentPattern MolecularComponent="Y657" Any="true" BondType="?" /><ComponentPattern MolecularComponent="loc" Any="true" BondType="?" /></MolecularTypePattern><MolecularTypePattern Index="3"><MolecularType Name="Grb2" /><ComponentPattern MolecularComponent="SH2r" BondType="?" /><ComponentPattern MolecularComponent="SH2s" BondType="2"><Bond MolecularTypePattern="p52Shc1" ComponentPattern="Y317" /></ComponentPattern><ComponentPattern MolecularComponent="cSH3" BondType="1"><Bond MolecularTypePattern="Gab1" ComponentPattern="PRS1_PRS2" /></ComponentPattern><ComponentPattern MolecularComponent="nSH3" BondType="?" /><ComponentPattern MolecularComponent="loc" Any="true" BondType="?" /></MolecularTypePattern><MolecularTypePattern Index="4"><MolecularType Name="p52Shc1" /><ComponentPattern MolecularComponent="PTB" BondType="+" /><ComponentPattern MolecularComponent="Y317" ComponentStatePattern="P" BondType="2"><Bond MolecularTypePattern="Grb2" ComponentPattern="SH2s" /></ComponentPattern><ComponentPattern MolecularComponent="loc" Any="true" BondType="?" /></MolecularTypePattern></SpeciesPattern></ProductPattern></ProductPatternsList><Kinetics KineticsType="MassAction"><Parameter Name="ruleRate" Role="RuleRate" Unit="molecules.um-3.s-1" /><Parameter Name="Kf" Role="MassActionKf" Unit="s-1">PIP3kp1</Parameter><Parameter Name="Kr" Role="MassActionKr" Unit="um3.s-1.molecules-1">0.0</Parameter></Kinetics></ReactionRule><ReactionRule Name="r514" Structure="c0" ReactionRuleLabel="r514" ReactionRuleReversible="false"><ReactantPatternsList><ReactantPattern Structure="c0"><SpeciesPattern><MolecularTypePattern Index="1"><MolecularType Name="PI3K" /><ComponentPattern MolecularComponent="lipid_kinase" BondType="?" /><ComponentPattern MolecularComponent="R_p85_nSH2_cSH2" BondType="?" /><ComponentPattern MolecularComponent="G_p85_nSH2_cSH2" BondType="3"><Bond MolecularTypePattern="Gab1" ComponentPattern="Y619" /></ComponentPattern><ComponentPattern MolecularComponent="p110_RBD" BondType="?" /><ComponentPattern MolecularComponent="loc" Any="true" BondType="?" /></MolecularTypePattern><MolecularTypePattern Index="2"><MolecularType Name="Gab1" /><ComponentPattern MolecularComponent="PH" BondType="-" /><ComponentPattern MolecularComponent="PRS1_PRS2" BondType="1"><Bond MolecularTypePattern="Grb2" ComponentPattern="cSH3" /></ComponentPattern><ComponentPattern MolecularComponent="T312" Any="true" BondType="?" /><ComponentPattern MolecularComponent="S381" Any="true" BondType="?" /><ComponentPattern MolecularComponent="Y447" Any="true" BondType="?" /><ComponentPattern MolecularComponent="S454" Any="true" BondType="?" /><ComponentPattern MolecularComponent="Y472" Any="true" BondType="?" /><ComponentPattern MolecularComponent="T476" Any="true" BondType="?" /><ComponentPattern MolecularComponent="S581" Any="true" BondType="?" /><ComponentPattern MolecularComponent="S597" Any="true" BondType="?" /><ComponentPattern MolecularComponent="Y619" ComponentStatePattern="P" BondType="3"><Bond MolecularTypePattern="PI3K" ComponentPattern="G_p85_nSH2_cSH2" /></ComponentPattern><ComponentPattern MolecularComponent="Y657" Any="true" BondType="?" /><ComponentPattern MolecularComponent="loc" Any="true" BondType="?" /></MolecularTypePattern><MolecularTypePattern Index="3"><MolecularType Name="Grb2" /><ComponentPattern MolecularComponent="SH2r" BondType="?" /><ComponentPattern MolecularComponent="SH2s" BondType="2"><Bond MolecularTypePattern="p52Shc1" ComponentPattern="Y317" /></ComponentPattern><ComponentPattern MolecularComponent="cSH3" BondType="1"><Bond MolecularTypePattern="Gab1" ComponentPattern="PRS1_PRS2" /></ComponentPattern><ComponentPattern MolecularComponent="nSH3" BondType="?" /><ComponentPattern MolecularComponent="loc" Any="true" BondType="?" /></MolecularTypePattern><MolecularTypePattern Index="4"><MolecularType Name="p52Shc1" /><ComponentPattern MolecularComponent="PTB" BondType="+" /><ComponentPattern MolecularComponent="Y317" ComponentStatePattern="P" BondType="2"><Bond MolecularTypePattern="Grb2" ComponentPattern="SH2s" /></ComponentPattern><ComponentPattern MolecularComponent="loc" Any="true" BondType="?" /></MolecularTypePattern></SpeciesPattern></ReactantPattern></ReactantPatternsList><ProductPatternsList><ProductPattern Structure="c0"><SpeciesPattern><MolecularTypePattern Index="1"><MolecularType Name="PIP3" /><ComponentPattern MolecularComponent="C3P" BondType="-" /><ComponentPattern MolecularComponent="two" ComponentStatePattern="F" BondType="-" /><ComponentPattern MolecularComponent="loc" ComponentStatePattern="M" BondType="-" /></MolecularTypePattern></SpeciesPattern></ProductPattern><ProductPattern Structure="c0"><SpeciesPattern><MolecularTypePattern Index="1"><MolecularType Name="PI3K" /><ComponentPattern MolecularComponent="lipid_kinase" BondType="?" /><ComponentPattern MolecularComponent="R_p85_nSH2_cSH2" BondType="?" /><ComponentPattern MolecularComponent="G_p85_nSH2_cSH2" BondType="3"><Bond MolecularTypePattern="Gab1" ComponentPattern="Y619" /></ComponentPattern><ComponentPattern MolecularComponent="p110_RBD" BondType="?" /><ComponentPattern MolecularComponent="loc" Any="true" BondType="?" /></MolecularTypePattern><MolecularTypePattern Index="2"><MolecularType Name="Gab1" /><ComponentPattern MolecularComponent="PH" BondType="-" /><ComponentPattern MolecularComponent="PRS1_PRS2" BondType="1"><Bond MolecularTypePattern="Grb2" ComponentPattern="cSH3" /></ComponentPattern><ComponentPattern MolecularComponent="T312" Any="true" BondType="?" /><ComponentPattern MolecularComponent="S381" Any="true" BondType="?" /><ComponentPattern MolecularComponent="Y447" Any="true" BondType="?" /><ComponentPattern MolecularComponent="S454" Any="true" BondType="?" /><ComponentPattern MolecularComponent="Y472" Any="true" BondType="?" /><ComponentPattern MolecularComponent="T476" Any="true" BondType="?" /><ComponentPattern MolecularComponent="S581" Any="true" BondType="?" /><ComponentPattern MolecularComponent="S597" Any="true" BondType="?" /><ComponentPattern MolecularComponent="Y619" ComponentStatePattern="P" BondType="3"><Bond MolecularTypePattern="PI3K" ComponentPattern="G_p85_nSH2_cSH2" /></ComponentPattern><ComponentPattern MolecularComponent="Y657" Any="true" BondType="?" /><ComponentPattern MolecularComponent="loc" Any="true" BondType="?" /></MolecularTypePattern><MolecularTypePattern Index="3"><MolecularType Name="Grb2" /><ComponentPattern MolecularComponent="SH2r" BondType="?" /><ComponentPattern MolecularComponent="SH2s" BondType="2"><Bond MolecularTypePattern="p52Shc1" ComponentPattern="Y317" /></ComponentPattern><ComponentPattern MolecularComponent="cSH3" BondType="1"><Bond MolecularTypePattern="Gab1" ComponentPattern="PRS1_PRS2" /></ComponentPattern><ComponentPattern MolecularComponent="nSH3" BondType="?" /><ComponentPattern MolecularComponent="loc" Any="true" BondType="?" /></MolecularTypePattern><MolecularTypePattern Index="4"><MolecularType Name="p52Shc1" /><ComponentPattern MolecularComponent="PTB" BondType="+" /><ComponentPattern MolecularComponent="Y317" ComponentStatePattern="P" BondType="2"><Bond MolecularTypePattern="Grb2" ComponentPattern="SH2s" /></ComponentPattern><ComponentPattern MolecularComponent="loc" Any="true" BondType="?" /></MolecularTypePattern></SpeciesPattern></ProductPattern></ProductPatternsList><Kinetics KineticsType="MassAction"><Parameter Name="ruleRate" Role="RuleRate" Unit="molecules.um-3.s-1" /><Parameter Name="Kf" Role="MassActionKf" Unit="s-1">PIP3kp1</Parameter><Parameter Name="Kr" Role="MassActionKr" Unit="um3.s-1.molecules-1">0.0</Parameter></Kinetics></ReactionRule><ReactionRule Name="r515" Structure="c0" ReactionRuleLabel="r515" ReactionRuleReversible="false"><ReactantPatternsList><ReactantPattern Structure="c0"><SpeciesPattern><MolecularTypePattern Index="1"><MolecularType Name="PI3K" /><ComponentPattern MolecularComponent="lipid_kinase" BondType="?" /><ComponentPattern MolecularComponent="R_p85_nSH2_cSH2" BondType="?" /><ComponentPattern MolecularComponent="G_p85_nSH2_cSH2" BondType="3"><Bond MolecularTypePattern="Gab1" ComponentPattern="Y447" /></ComponentPattern><ComponentPattern MolecularComponent="p110_RBD" BondType="?" /><ComponentPattern MolecularComponent="loc" Any="true" BondType="?" /></MolecularTypePattern><MolecularTypePattern Index="2"><MolecularType Name="Gab1" /><ComponentPattern MolecularComponent="PH" BondType="-" /><ComponentPattern MolecularComponent="PRS1_PRS2" BondType="1"><Bond MolecularTypePattern="Grb2" ComponentPattern="cSH3" /></ComponentPattern><ComponentPattern MolecularComponent="T312" Any="true" BondType="?" /><ComponentPattern MolecularComponent="S381" Any="true" BondType="?" /><ComponentPattern MolecularComponent="Y447" ComponentStatePattern="P" BondType="3"><Bond MolecularTypePattern="PI3K" ComponentPattern="G_p85_nSH2_cSH2" /></ComponentPattern><ComponentPattern MolecularComponent="S454" Any="true" BondType="?" /><ComponentPattern MolecularComponent="Y472" Any="true" BondType="?" /><ComponentPattern MolecularComponent="T476" Any="true" BondType="?" /><ComponentPattern MolecularComponent="S581" Any="true" BondType="?" /><ComponentPattern MolecularComponent="S597" Any="true" BondType="?" /><ComponentPattern MolecularComponent="Y619" Any="true" BondType="?" /><ComponentPattern MolecularComponent="Y657" Any="true" BondType="?" /><ComponentPattern MolecularComponent="loc" Any="true" BondType="?" /></MolecularTypePattern><MolecularTypePattern Index="3"><MolecularType Name="Grb2" /><ComponentPattern MolecularComponent="SH2r" BondType="+" /><ComponentPattern MolecularComponent="SH2s" BondType="?" /><ComponentPattern MolecularComponent="cSH3" BondType="1"><Bond MolecularTypePattern="Gab1" ComponentPattern="PRS1_PRS2" /></ComponentPattern><ComponentPattern MolecularComponent="nSH3" BondType="?" /><ComponentPattern MolecularComponent="loc" Any="true" BondType="?" /></MolecularTypePattern></SpeciesPattern></ReactantPattern></ReactantPatternsList><ProductPatternsList><ProductPattern Structure="c0"><SpeciesPattern><MolecularTypePattern Index="1"><MolecularType Name="PIP3" /><ComponentPattern MolecularComponent="C3P" BondType="-" /><ComponentPattern MolecularComponent="two" ComponentStatePattern="F" BondType="-" /><ComponentPattern MolecularComponent="loc" ComponentStatePattern="M" BondType="-" /></MolecularTypePattern></SpeciesPattern></ProductPattern><ProductPattern Structure="c0"><SpeciesPattern><MolecularTypePattern Index="1"><MolecularType Name="PI3K" /><ComponentPattern MolecularComponent="lipid_kinase" BondType="?" /><ComponentPattern MolecularComponent="R_p85_nSH2_cSH2" BondType="?" /><ComponentPattern MolecularComponent="G_p85_nSH2_cSH2" BondType="3"><Bond MolecularTypePattern="Gab1" ComponentPattern="Y447" /></ComponentPattern><ComponentPattern MolecularComponent="p110_RBD" BondType="?" /><ComponentPattern MolecularComponent="loc" Any="true" BondType="?" /></MolecularTypePattern><MolecularTypePattern Index="2"><MolecularType Name="Gab1" /><ComponentPattern MolecularComponent="PH" BondType="-" /><ComponentPattern MolecularComponent="PRS1_PRS2" BondType="1"><Bond MolecularTypePattern="Grb2" ComponentPattern="cSH3" /></ComponentPattern><ComponentPattern MolecularComponent="T312" Any="true" BondType="?" /><ComponentPattern MolecularComponent="S381" Any="true" BondType="?" /><ComponentPattern MolecularComponent="Y447" ComponentStatePattern="P" BondType="3"><Bond MolecularTypePattern="PI3K" ComponentPattern="G_p85_nSH2_cSH2" /></ComponentPattern><ComponentPattern MolecularComponent="S454" Any="true" BondType="?" /><ComponentPattern MolecularComponent="Y472" Any="true" BondType="?" /><ComponentPattern MolecularComponent="T476" Any="true" BondType="?" /><ComponentPattern MolecularComponent="S581" Any="true" BondType="?" /><ComponentPattern MolecularComponent="S597" Any="true" BondType="?" /><ComponentPattern MolecularComponent="Y619" Any="true" BondType="?" /><ComponentPattern MolecularComponent="Y657" Any="true" BondType="?" /><ComponentPattern MolecularComponent="loc" Any="true" BondType="?" /></MolecularTypePattern><MolecularTypePattern Index="3"><MolecularType Name="Grb2" /><ComponentPattern MolecularComponent="SH2r" BondType="+" /><ComponentPattern MolecularComponent="SH2s" BondType="?" /><ComponentPattern MolecularComponent="cSH3" BondType="1"><Bond MolecularTypePattern="Gab1" ComponentPattern="PRS1_PRS2" /></ComponentPattern><ComponentPattern MolecularComponent="nSH3" BondType="?" /><ComponentPattern MolecularComponent="loc" Any="true" BondType="?" /></MolecularTypePattern></SpeciesPattern></ProductPattern></ProductPatternsList><Kinetics KineticsType="MassAction"><Parameter Name="ruleRate" Role="RuleRate" Unit="molecules.um-3.s-1" /><Parameter Name="Kf" Role="MassActionKf" Unit="s-1">PIP3kp1</Parameter><Parameter Name="Kr" Role="MassActionKr" Unit="um3.s-1.molecules-1">0.0</Parameter></Kinetics></ReactionRule><ReactionRule Name="r516" Structure="c0" ReactionRuleLabel="r516" ReactionRuleReversible="false"><ReactantPatternsList><ReactantPattern Structure="c0"><SpeciesPattern><MolecularTypePattern Index="1"><MolecularType Name="PI3K" /><ComponentPattern MolecularComponent="lipid_kinase" BondType="?" /><ComponentPattern MolecularComponent="R_p85_nSH2_cSH2" BondType="?" /><ComponentPattern MolecularComponent="G_p85_nSH2_cSH2" BondType="3"><Bond MolecularTypePattern="Gab1" ComponentPattern="Y472" /></ComponentPattern><ComponentPattern MolecularComponent="p110_RBD" BondType="?" /><ComponentPattern MolecularComponent="loc" Any="true" BondType="?" /></MolecularTypePattern><MolecularTypePattern Index="2"><MolecularType Name="Gab1" /><ComponentPattern MolecularComponent="PH" BondType="-" /><ComponentPattern MolecularComponent="PRS1_PRS2" BondType="1"><Bond MolecularTypePattern="Grb2" ComponentPattern="cSH3" /></ComponentPattern><ComponentPattern MolecularComponent="T312" Any="true" BondType="?" /><ComponentPattern MolecularComponent="S381" Any="true" BondType="?" /><ComponentPattern MolecularComponent="Y447" Any="true" BondType="?" /><ComponentPattern MolecularComponent="S454" Any="true" BondType="?" /><ComponentPattern MolecularComponent="Y472" ComponentStatePattern="P" BondType="3"><Bond MolecularTypePattern="PI3K" ComponentPattern="G_p85_nSH2_cSH2" /></ComponentPattern><ComponentPattern MolecularComponent="T476" Any="true" BondType="?" /><ComponentPattern MolecularComponent="S581" Any="true" BondType="?" /><ComponentPattern MolecularComponent="S597" Any="true" BondType="?" /><ComponentPattern MolecularComponent="Y619" Any="true" BondType="?" /><ComponentPattern MolecularComponent="Y657" Any="true" BondType="?" /><ComponentPattern MolecularComponent="loc" Any="true" BondType="?" /></MolecularTypePattern><MolecularTypePattern Index="3"><MolecularType Name="Grb2" /><ComponentPattern MolecularComponent="SH2r" BondType="+" /><ComponentPattern MolecularComponent="SH2s" BondType="?" /><ComponentPattern MolecularComponent="cSH3" BondType="1"><Bond MolecularTypePattern="Gab1" ComponentPattern="PRS1_PRS2" /></ComponentPattern><ComponentPattern MolecularComponent="nSH3" BondType="?" /><ComponentPattern MolecularComponent="loc" Any="true" BondType="?" /></MolecularTypePattern></SpeciesPattern></ReactantPattern></ReactantPatternsList><ProductPatternsList><ProductPattern Structure="c0"><SpeciesPattern><MolecularTypePattern Index="1"><MolecularType Name="PIP3" /><ComponentPattern MolecularComponent="C3P" BondType="-" /><ComponentPattern MolecularComponent="two" ComponentStatePattern="F" BondType="-" /><ComponentPattern MolecularComponent="loc" ComponentStatePattern="M" BondType="-" /></MolecularTypePattern></SpeciesPattern></ProductPattern><ProductPattern Structure="c0"><SpeciesPattern><MolecularTypePattern Index="1"><MolecularType Name="PI3K" /><ComponentPattern MolecularComponent="lipid_kinase" BondType="?" /><ComponentPattern MolecularComponent="R_p85_nSH2_cSH2" BondType="?" /><ComponentPattern MolecularComponent="G_p85_nSH2_cSH2" BondType="3"><Bond MolecularTypePattern="Gab1" ComponentPattern="Y472" /></ComponentPattern><ComponentPattern MolecularComponent="p110_RBD" BondType="?" /><ComponentPattern MolecularComponent="loc" Any="true" BondType="?" /></MolecularTypePattern><MolecularTypePattern Index="2"><MolecularType Name="Gab1" /><ComponentPattern MolecularComponent="PH" BondType="-" /><ComponentPattern MolecularComponent="PRS1_PRS2" BondType="1"><Bond MolecularTypePattern="Grb2" ComponentPattern="cSH3" /></ComponentPattern><ComponentPattern MolecularComponent="T312" Any="true" BondType="?" /><ComponentPattern MolecularComponent="S381" Any="true" BondType="?" /><ComponentPattern MolecularComponent="Y447" Any="true" BondType="?" /><ComponentPattern MolecularComponent="S454" Any="true" BondType="?" /><ComponentPattern MolecularComponent="Y472" ComponentStatePattern="P" BondType="3"><Bond MolecularTypePattern="PI3K" ComponentPattern="G_p85_nSH2_cSH2" /></ComponentPattern><ComponentPattern MolecularComponent="T476" Any="true" BondType="?" /><ComponentPattern MolecularComponent="S581" Any="true" BondType="?" /><ComponentPattern MolecularComponent="S597" Any="true" BondType="?" /><ComponentPattern MolecularComponent="Y619" Any="true" BondType="?" /><ComponentPattern MolecularComponent="Y657" Any="true" BondType="?" /><ComponentPattern MolecularComponent="loc" Any="true" BondType="?" /></MolecularTypePattern><MolecularTypePattern Index="3"><MolecularType Name="Grb2" /><ComponentPattern MolecularComponent="SH2r" BondType="+" /><ComponentPattern MolecularComponent="SH2s" BondType="?" /><ComponentPattern MolecularComponent="cSH3" BondType="1"><Bond MolecularTypePattern="Gab1" ComponentPattern="PRS1_PRS2" /></ComponentPattern><ComponentPattern MolecularComponent="nSH3" BondType="?" /><ComponentPattern MolecularComponent="loc" Any="true" BondType="?" /></MolecularTypePattern></SpeciesPattern></ProductPattern></ProductPatternsList><Kinetics KineticsType="MassAction"><Parameter Name="ruleRate" Role="RuleRate" Unit="molecules.um-3.s-1" /><Parameter Name="Kf" Role="MassActionKf" Unit="s-1">PIP3kp1</Parameter><Parameter Name="Kr" Role="MassActionKr" Unit="um3.s-1.molecules-1">0.0</Parameter></Kinetics></ReactionRule><ReactionRule Name="r517" Structure="c0" ReactionRuleLabel="r517" ReactionRuleReversible="false"><ReactantPatternsList><ReactantPattern Structure="c0"><SpeciesPattern><MolecularTypePattern Index="1"><MolecularType Name="PI3K" /><ComponentPattern MolecularComponent="lipid_kinase" BondType="?" /><ComponentPattern MolecularComponent="R_p85_nSH2_cSH2" BondType="?" /><ComponentPattern MolecularComponent="G_p85_nSH2_cSH2" BondType="3"><Bond MolecularTypePattern="Gab1" ComponentPattern="Y619" /></ComponentPattern><ComponentPattern MolecularComponent="p110_RBD" BondType="?" /><ComponentPattern MolecularComponent="loc" Any="true" BondType="?" /></MolecularTypePattern><MolecularTypePattern Index="2"><MolecularType Name="Gab1" /><ComponentPattern MolecularComponent="PH" BondType="-" /><ComponentPattern MolecularComponent="PRS1_PRS2" BondType="1"><Bond MolecularTypePattern="Grb2" ComponentPattern="cSH3" /></ComponentPattern><ComponentPattern MolecularComponent="T312" Any="true" BondType="?" /><ComponentPattern MolecularComponent="S381" Any="true" BondType="?" /><ComponentPattern MolecularComponent="Y447" Any="true" BondType="?" /><ComponentPattern MolecularComponent="S454" Any="true" BondType="?" /><ComponentPattern MolecularComponent="Y472" Any="true" BondType="?" /><ComponentPattern MolecularComponent="T476" Any="true" BondType="?" /><ComponentPattern MolecularComponent="S581" Any="true" BondType="?" /><ComponentPattern MolecularComponent="S597" Any="true" BondType="?" /><ComponentPattern MolecularComponent="Y619" ComponentStatePattern="P" BondType="3"><Bond MolecularTypePattern="PI3K" ComponentPattern="G_p85_nSH2_cSH2" /></ComponentPattern><ComponentPattern MolecularComponent="Y657" Any="true" BondType="?" /><ComponentPattern MolecularComponent="loc" Any="true" BondType="?" /></MolecularTypePattern><MolecularTypePattern Index="3"><MolecularType Name="Grb2" /><ComponentPattern MolecularComponent="SH2r" BondType="+" /><ComponentPattern MolecularComponent="SH2s" BondType="?" /><ComponentPattern MolecularComponent="cSH3" BondType="1"><Bond MolecularTypePattern="Gab1" ComponentPattern="PRS1_PRS2" /></ComponentPattern><ComponentPattern MolecularComponent="nSH3" BondType="?" /><ComponentPattern MolecularComponent="loc" Any="true" BondType="?" /></MolecularTypePattern></SpeciesPattern></ReactantPattern></ReactantPatternsList><ProductPatternsList><ProductPattern Structure="c0"><SpeciesPattern><MolecularTypePattern Index="1"><MolecularType Name="PIP3" /><ComponentPattern MolecularComponent="C3P" BondType="-" /><ComponentPattern MolecularComponent="two" ComponentStatePattern="F" BondType="-" /><ComponentPattern MolecularComponent="loc" ComponentStatePattern="M" BondType="-" /></MolecularTypePattern></SpeciesPattern></ProductPattern><ProductPattern Structure="c0"><SpeciesPattern><MolecularTypePattern Index="1"><MolecularType Name="PI3K" /><ComponentPattern MolecularComponent="lipid_kinase" BondType="?" /><ComponentPattern MolecularComponent="R_p85_nSH2_cSH2" BondType="?" /><ComponentPattern MolecularComponent="G_p85_nSH2_cSH2" BondType="3"><Bond MolecularTypePattern="Gab1" ComponentPattern="Y619" /></ComponentPattern><ComponentPattern MolecularComponent="p110_RBD" BondType="?" /><ComponentPattern MolecularComponent="loc" Any="true" BondType="?" /></MolecularTypePattern><MolecularTypePattern Index="2"><MolecularType Name="Gab1" /><ComponentPattern MolecularComponent="PH" BondType="-" /><ComponentPattern MolecularComponent="PRS1_PRS2" BondType="1"><Bond MolecularTypePattern="Grb2" ComponentPattern="cSH3" /></ComponentPattern><ComponentPattern MolecularComponent="T312" Any="true" BondType="?" /><ComponentPattern MolecularComponent="S381" Any="true" BondType="?" /><ComponentPattern MolecularComponent="Y447" Any="true" BondType="?" /><ComponentPattern MolecularComponent="S454" Any="true" BondType="?" /><ComponentPattern MolecularComponent="Y472" Any="true" BondType="?" /><ComponentPattern MolecularComponent="T476" Any="true" BondType="?" /><ComponentPattern MolecularComponent="S581" Any="true" BondType="?" /><ComponentPattern MolecularComponent="S597" Any="true" BondType="?" /><ComponentPattern MolecularComponent="Y619" ComponentStatePattern="P" BondType="3"><Bond MolecularTypePattern="PI3K" ComponentPattern="G_p85_nSH2_cSH2" /></ComponentPattern><ComponentPattern MolecularComponent="Y657" Any="true" BondType="?" /><ComponentPattern MolecularComponent="loc" Any="true" BondType="?" /></MolecularTypePattern><MolecularTypePattern Index="3"><MolecularType Name="Grb2" /><ComponentPattern MolecularComponent="SH2r" BondType="+" /><ComponentPattern MolecularComponent="SH2s" BondType="?" /><ComponentPattern MolecularComponent="cSH3" BondType="1"><Bond MolecularTypePattern="Gab1" ComponentPattern="PRS1_PRS2" /></ComponentPattern><ComponentPattern MolecularComponent="nSH3" BondType="?" /><ComponentPattern MolecularComponent="loc" Any="true" BondType="?" /></MolecularTypePattern></SpeciesPattern></ProductPattern></ProductPatternsList><Kinetics KineticsType="MassAction"><Parameter Name="ruleRate" Role="RuleRate" Unit="molecules.um-3.s-1" /><Parameter Name="Kf" Role="MassActionKf" Unit="s-1">PIP3kp1</Parameter><Parameter Name="Kr" Role="MassActionKr" Unit="um3.s-1.molecules-1">0.0</Parameter></Kinetics></ReactionRule><ReactionRule Name="r518" Structure="c0" ReactionRuleLabel="r518" ReactionRuleReversible="false"><ReactantPatternsList><ReactantPattern Structure="c0"><SpeciesPattern><MolecularTypePattern Index="1"><MolecularType Name="PI3K" /><ComponentPattern MolecularComponent="lipid_kinase" BondType="?" /><ComponentPattern MolecularComponent="R_p85_nSH2_cSH2" BondType="?" /><ComponentPattern MolecularComponent="G_p85_nSH2_cSH2" BondType="3"><Bond MolecularTypePattern="Gab1" ComponentPattern="Y447" /></ComponentPattern><ComponentPattern MolecularComponent="p110_RBD" BondType="+" /><ComponentPattern MolecularComponent="loc" Any="true" BondType="?" /></MolecularTypePattern><MolecularTypePattern Index="2"><MolecularType Name="Gab1" /><ComponentPattern MolecularComponent="PH" BondType="?" /><ComponentPattern MolecularComponent="PRS1_PRS2" BondType="1"><Bond MolecularTypePattern="Grb2" ComponentPattern="cSH3" /></ComponentPattern><ComponentPattern MolecularComponent="T312" Any="true" BondType="?" /><ComponentPattern MolecularComponent="S381" Any="true" BondType="?" /><ComponentPattern MolecularComponent="Y447" ComponentStatePattern="P" BondType="3"><Bond MolecularTypePattern="PI3K" ComponentPattern="G_p85_nSH2_cSH2" /></ComponentPattern><ComponentPattern MolecularComponent="S454" Any="true" BondType="?" /><ComponentPattern MolecularComponent="Y472" Any="true" BondType="?" /><ComponentPattern MolecularComponent="T476" Any="true" BondType="?" /><ComponentPattern MolecularComponent="S581" Any="true" BondType="?" /><ComponentPattern MolecularComponent="S597" Any="true" BondType="?" /><ComponentPattern MolecularComponent="Y619" Any="true" BondType="?" /><ComponentPattern MolecularComponent="Y657" Any="true" BondType="?" /><ComponentPattern MolecularComponent="loc" Any="true" BondType="?" /></MolecularTypePattern><MolecularTypePattern Index="3"><MolecularType Name="Grb2" /><ComponentPattern MolecularComponent="SH2r" BondType="?" /><ComponentPattern MolecularComponent="SH2s" BondType="2"><Bond MolecularTypePattern="p52Shc1" ComponentPattern="Y317" /></ComponentPattern><ComponentPattern MolecularComponent="cSH3" BondType="1"><Bond MolecularTypePattern="Gab1" ComponentPattern="PRS1_PRS2" /></ComponentPattern><ComponentPattern MolecularComponent="nSH3" BondType="?" /><ComponentPattern MolecularComponent="loc" Any="true" BondType="?" /></MolecularTypePattern><MolecularTypePattern Index="4"><MolecularType Name="p52Shc1" /><ComponentPattern MolecularComponent="PTB" BondType="+" /><ComponentPattern MolecularComponent="Y317" ComponentStatePattern="P" BondType="2"><Bond MolecularTypePattern="Grb2" ComponentPattern="SH2s" /></ComponentPattern><ComponentPattern MolecularComponent="loc" Any="true" BondType="?" /></MolecularTypePattern></SpeciesPattern></ReactantPattern></ReactantPatternsList><ProductPatternsList><ProductPattern Structure="c0"><SpeciesPattern><MolecularTypePattern Index="1"><MolecularType Name="PIP3" /><ComponentPattern MolecularComponent="C3P" BondType="-" /><ComponentPattern MolecularComponent="two" ComponentStatePattern="F" BondType="-" /><ComponentPattern MolecularComponent="loc" ComponentStatePattern="M" BondType="-" /></MolecularTypePattern></SpeciesPattern></ProductPattern><ProductPattern Structure="c0"><SpeciesPattern><MolecularTypePattern Index="1"><MolecularType Name="PI3K" /><ComponentPattern MolecularComponent="lipid_kinase" BondType="?" /><ComponentPattern MolecularComponent="R_p85_nSH2_cSH2" BondType="?" /><ComponentPattern MolecularComponent="G_p85_nSH2_cSH2" BondType="3"><Bond MolecularTypePattern="Gab1" ComponentPattern="Y447" /></ComponentPattern><ComponentPattern MolecularComponent="p110_RBD" BondType="+" /><ComponentPattern MolecularComponent="loc" Any="true" BondType="?" /></MolecularTypePattern><MolecularTypePattern Index="2"><MolecularType Name="Gab1" /><ComponentPattern MolecularComponent="PH" BondType="?" /><ComponentPattern MolecularComponent="PRS1_PRS2" BondType="1"><Bond MolecularTypePattern="Grb2" ComponentPattern="cSH3" /></ComponentPattern><ComponentPattern MolecularComponent="T312" Any="true" BondType="?" /><ComponentPattern MolecularComponent="S381" Any="true" BondType="?" /><ComponentPattern MolecularComponent="Y447" ComponentStatePattern="P" BondType="3"><Bond MolecularTypePattern="PI3K" ComponentPattern="G_p85_nSH2_cSH2" /></ComponentPattern><ComponentPattern MolecularComponent="S454" Any="true" BondType="?" /><ComponentPattern MolecularComponent="Y472" Any="true" BondType="?" /><ComponentPattern MolecularComponent="T476" Any="true" BondType="?" /><ComponentPattern MolecularComponent="S581" Any="true" BondType="?" /><ComponentPattern MolecularComponent="S597" Any="true" BondType="?" /><ComponentPattern MolecularComponent="Y619" Any="true" BondType="?" /><ComponentPattern MolecularComponent="Y657" Any="true" BondType="?" /><ComponentPattern MolecularComponent="loc" Any="true" BondType="?" /></MolecularTypePattern><MolecularTypePattern Index="3"><MolecularType Name="Grb2" /><ComponentPattern MolecularComponent="SH2r" BondType="?" /><ComponentPattern MolecularComponent="SH2s" BondType="2"><Bond MolecularTypePattern="p52Shc1" ComponentPattern="Y317" /></ComponentPattern><ComponentPattern MolecularComponent="cSH3" BondType="1"><Bond MolecularTypePattern="Gab1" ComponentPattern="PRS1_PRS2" /></ComponentPattern><ComponentPattern MolecularComponent="nSH3" BondType="?" /><ComponentPattern MolecularComponent="loc" Any="true" BondType="?" /></MolecularTypePattern><MolecularTypePattern Index="4"><MolecularType Name="p52Shc1" /><ComponentPattern MolecularComponent="PTB" BondType="+" /><ComponentPattern MolecularComponent="Y317" ComponentStatePattern="P" BondType="2"><Bond MolecularTypePattern="Grb2" ComponentPattern="SH2s" /></ComponentPattern><ComponentPattern MolecularComponent="loc" Any="true" BondType="?" /></MolecularTypePattern></SpeciesPattern></ProductPattern></ProductPatternsList><Kinetics KineticsType="MassAction"><Parameter Name="ruleRate" Role="RuleRate" Unit="molecules.um-3.s-1" /><Parameter Name="Kf" Role="MassActionKf" Unit="s-1">PIP3kp1_5</Parameter><Parameter Name="Kr" Role="MassActionKr" Unit="um3.s-1.molecules-1">0.0</Parameter></Kinetics></ReactionRule><ReactionRule Name="r519" Structure="c0" ReactionRuleLabel="r519" ReactionRuleReversible="false"><ReactantPatternsList><ReactantPattern Structure="c0"><SpeciesPattern><MolecularTypePattern Index="1"><MolecularType Name="PI3K" /><ComponentPattern MolecularComponent="lipid_kinase" BondType="?" /><ComponentPattern MolecularComponent="R_p85_nSH2_cSH2" BondType="?" /><ComponentPattern MolecularComponent="G_p85_nSH2_cSH2" BondType="3"><Bond MolecularTypePattern="Gab1" ComponentPattern="Y472" /></ComponentPattern><ComponentPattern MolecularComponent="p110_RBD" BondType="+" /><ComponentPattern MolecularComponent="loc" Any="true" BondType="?" /></MolecularTypePattern><MolecularTypePattern Index="2"><MolecularType Name="Gab1" /><ComponentPattern MolecularComponent="PH" BondType="?" /><ComponentPattern MolecularComponent="PRS1_PRS2" BondType="1"><Bond MolecularTypePattern="Grb2" ComponentPattern="cSH3" /></ComponentPattern><ComponentPattern MolecularComponent="T312" Any="true" BondType="?" /><ComponentPattern MolecularComponent="S381" Any="true" BondType="?" /><ComponentPattern MolecularComponent="Y447" Any="true" BondType="?" /><ComponentPattern MolecularComponent="S454" Any="true" BondType="?" /><ComponentPattern MolecularComponent="Y472" ComponentStatePattern="P" BondType="3"><Bond MolecularTypePattern="PI3K" ComponentPattern="G_p85_nSH2_cSH2" /></ComponentPattern><ComponentPattern MolecularComponent="T476" Any="true" BondType="?" /><ComponentPattern MolecularComponent="S581" Any="true" BondType="?" /><ComponentPattern MolecularComponent="S597" Any="true" BondType="?" /><ComponentPattern MolecularComponent="Y619" Any="true" BondType="?" /><ComponentPattern MolecularComponent="Y657" Any="true" BondType="?" /><ComponentPattern MolecularComponent="loc" Any="true" BondType="?" /></MolecularTypePattern><MolecularTypePattern Index="3"><MolecularType Name="Grb2" /><ComponentPattern MolecularComponent="SH2r" BondType="?" /><ComponentPattern MolecularComponent="SH2s" BondType="2"><Bond MolecularTypePattern="p52Shc1" ComponentPattern="Y317" /></ComponentPattern><ComponentPattern MolecularComponent="cSH3" BondType="1"><Bond MolecularTypePattern="Gab1" ComponentPattern="PRS1_PRS2" /></ComponentPattern><ComponentPattern MolecularComponent="nSH3" BondType="?" /><ComponentPattern MolecularComponent="loc" Any="true" BondType="?" /></MolecularTypePattern><MolecularTypePattern Index="4"><MolecularType Name="p52Shc1" /><ComponentPattern MolecularComponent="PTB" BondType="+" /><ComponentPattern MolecularComponent="Y317" ComponentStatePattern="P" BondType="2"><Bond MolecularTypePattern="Grb2" ComponentPattern="SH2s" /></ComponentPattern><ComponentPattern MolecularComponent="loc" Any="true" BondType="?" /></MolecularTypePattern></SpeciesPattern></ReactantPattern></ReactantPatternsList><ProductPatternsList><ProductPattern Structure="c0"><SpeciesPattern><MolecularTypePattern Index="1"><MolecularType Name="PIP3" /><ComponentPattern MolecularComponent="C3P" BondType="-" /><ComponentPattern MolecularComponent="two" ComponentStatePattern="F" BondType="-" /><ComponentPattern MolecularComponent="loc" ComponentStatePattern="M" BondType="-" /></MolecularTypePattern></SpeciesPattern></ProductPattern><ProductPattern Structure="c0"><SpeciesPattern><MolecularTypePattern Index="1"><MolecularType Name="PI3K" /><ComponentPattern MolecularComponent="lipid_kinase" BondType="?" /><ComponentPattern MolecularComponent="R_p85_nSH2_cSH2" BondType="?" /><ComponentPattern MolecularComponent="G_p85_nSH2_cSH2" BondType="3"><Bond MolecularTypePattern="Gab1" ComponentPattern="Y472" /></ComponentPattern><ComponentPattern MolecularComponent="p110_RBD" BondType="+" /><ComponentPattern MolecularComponent="loc" Any="true" BondType="?" /></MolecularTypePattern><MolecularTypePattern Index="2"><MolecularType Name="Gab1" /><ComponentPattern MolecularComponent="PH" BondType="?" /><ComponentPattern MolecularComponent="PRS1_PRS2" BondType="1"><Bond MolecularTypePattern="Grb2" ComponentPattern="cSH3" /></ComponentPattern><ComponentPattern MolecularComponent="T312" Any="true" BondType="?" /><ComponentPattern MolecularComponent="S381" Any="true" BondType="?" /><ComponentPattern MolecularComponent="Y447" Any="true" BondType="?" /><ComponentPattern MolecularComponent="S454" Any="true" BondType="?" /><ComponentPattern MolecularComponent="Y472" ComponentStatePattern="P" BondType="3"><Bond MolecularTypePattern="PI3K" ComponentPattern="G_p85_nSH2_cSH2" /></ComponentPattern><ComponentPattern MolecularComponent="T476" Any="true" BondType="?" /><ComponentPattern MolecularComponent="S581" Any="true" BondType="?" /><ComponentPattern MolecularComponent="S597" Any="true" BondType="?" /><ComponentPattern MolecularComponent="Y619" Any="true" BondType="?" /><ComponentPattern MolecularComponent="Y657" Any="true" BondType="?" /><ComponentPattern MolecularComponent="loc" Any="true" BondType="?" /></MolecularTypePattern><MolecularTypePattern Index="3"><MolecularType Name="Grb2" /><ComponentPattern MolecularComponent="SH2r" BondType="?" /><ComponentPattern MolecularComponent="SH2s" BondType="2"><Bond MolecularTypePattern="p52Shc1" ComponentPattern="Y317" /></ComponentPattern><ComponentPattern MolecularComponent="cSH3" BondType="1"><Bond MolecularTypePattern="Gab1" ComponentPattern="PRS1_PRS2" /></ComponentPattern><ComponentPattern MolecularComponent="nSH3" BondType="?" /><ComponentPattern MolecularComponent="loc" Any="true" BondType="?" /></MolecularTypePattern><MolecularTypePattern Index="4"><MolecularType Name="p52Shc1" /><ComponentPattern MolecularComponent="PTB" BondType="+" /><ComponentPattern MolecularComponent="Y317" ComponentStatePattern="P" BondType="2"><Bond MolecularTypePattern="Grb2" ComponentPattern="SH2s" /></ComponentPattern><ComponentPattern MolecularComponent="loc" Any="true" BondType="?" /></MolecularTypePattern></SpeciesPattern></ProductPattern></ProductPatternsList><Kinetics KineticsType="MassAction"><Parameter Name="ruleRate" Role="RuleRate" Unit="molecules.um-3.s-1" /><Parameter Name="Kf" Role="MassActionKf" Unit="s-1">PIP3kp1_5</Parameter><Parameter Name="Kr" Role="MassActionKr" Unit="um3.s-1.molecules-1">0.0</Parameter></Kinetics></ReactionRule><ReactionRule Name="r520" Structure="c0" ReactionRuleLabel="r520" ReactionRuleReversible="false"><ReactantPatternsList><ReactantPattern Structure="c0"><SpeciesPattern><MolecularTypePattern Index="1"><MolecularType Name="PI3K" /><ComponentPattern MolecularComponent="lipid_kinase" BondType="?" /><ComponentPattern MolecularComponent="R_p85_nSH2_cSH2" BondType="?" /><ComponentPattern MolecularComponent="G_p85_nSH2_cSH2" BondType="3"><Bond MolecularTypePattern="Gab1" ComponentPattern="Y619" /></ComponentPattern><ComponentPattern MolecularComponent="p110_RBD" BondType="+" /><ComponentPattern MolecularComponent="loc" Any="true" BondType="?" /></MolecularTypePattern><MolecularTypePattern Index="2"><MolecularType Name="Gab1" /><ComponentPattern MolecularComponent="PH" BondType="?" /><ComponentPattern MolecularComponent="PRS1_PRS2" BondType="1"><Bond MolecularTypePattern="Grb2" ComponentPattern="cSH3" /></ComponentPattern><ComponentPattern MolecularComponent="T312" Any="true" BondType="?" /><ComponentPattern MolecularComponent="S381" Any="true" BondType="?" /><ComponentPattern MolecularComponent="Y447" Any="true" BondType="?" /><ComponentPattern MolecularComponent="S454" Any="true" BondType="?" /><ComponentPattern MolecularComponent="Y472" Any="true" BondType="?" /><ComponentPattern MolecularComponent="T476" Any="true" BondType="?" /><ComponentPattern MolecularComponent="S581" Any="true" BondType="?" /><ComponentPattern MolecularComponent="S597" Any="true" BondType="?" /><ComponentPattern MolecularComponent="Y619" ComponentStatePattern="P" BondType="3"><Bond MolecularTypePattern="PI3K" ComponentPattern="G_p85_nSH2_cSH2" /></ComponentPattern><ComponentPattern MolecularComponent="Y657" Any="true" BondType="?" /><ComponentPattern MolecularComponent="loc" Any="true" BondType="?" /></MolecularTypePattern><MolecularTypePattern Index="3"><MolecularType Name="Grb2" /><ComponentPattern MolecularComponent="SH2r" BondType="?" /><ComponentPattern MolecularComponent="SH2s" BondType="2"><Bond MolecularTypePattern="p52Shc1" ComponentPattern="Y317" /></ComponentPattern><ComponentPattern MolecularComponent="cSH3" BondType="1"><Bond MolecularTypePattern="Gab1" ComponentPattern="PRS1_PRS2" /></ComponentPattern><ComponentPattern MolecularComponent="nSH3" BondType="?" /><ComponentPattern MolecularComponent="loc" Any="true" BondType="?" /></MolecularTypePattern><MolecularTypePattern Index="4"><MolecularType Name="p52Shc1" /><ComponentPattern MolecularComponent="PTB" BondType="+" /><ComponentPattern MolecularComponent="Y317" ComponentStatePattern="P" BondType="2"><Bond MolecularTypePattern="Grb2" ComponentPattern="SH2s" /></ComponentPattern><ComponentPattern MolecularComponent="loc" Any="true" BondType="?" /></MolecularTypePattern></SpeciesPattern></ReactantPattern></ReactantPatternsList><ProductPatternsList><ProductPattern Structure="c0"><SpeciesPattern><MolecularTypePattern Index="1"><MolecularType Name="PIP3" /><ComponentPattern MolecularComponent="C3P" BondType="-" /><ComponentPattern MolecularComponent="two" ComponentStatePattern="F" BondType="-" /><ComponentPattern MolecularComponent="loc" ComponentStatePattern="M" BondType="-" /></MolecularTypePattern></SpeciesPattern></ProductPattern><ProductPattern Structure="c0"><SpeciesPattern><MolecularTypePattern Index="1"><MolecularType Name="PI3K" /><ComponentPattern MolecularComponent="lipid_kinase" BondType="?" /><ComponentPattern MolecularComponent="R_p85_nSH2_cSH2" BondType="?" /><ComponentPattern MolecularComponent="G_p85_nSH2_cSH2" BondType="3"><Bond MolecularTypePattern="Gab1" ComponentPattern="Y619" /></ComponentPattern><ComponentPattern MolecularComponent="p110_RBD" BondType="+" /><ComponentPattern MolecularComponent="loc" Any="true" BondType="?" /></MolecularTypePattern><MolecularTypePattern Index="2"><MolecularType Name="Gab1" /><ComponentPattern MolecularComponent="PH" BondType="?" /><ComponentPattern MolecularComponent="PRS1_PRS2" BondType="1"><Bond MolecularTypePattern="Grb2" ComponentPattern="cSH3" /></ComponentPattern><ComponentPattern MolecularComponent="T312" Any="true" BondType="?" /><ComponentPattern MolecularComponent="S381" Any="true" BondType="?" /><ComponentPattern MolecularComponent="Y447" Any="true" BondType="?" /><ComponentPattern MolecularComponent="S454" Any="true" BondType="?" /><ComponentPattern MolecularComponent="Y472" Any="true" BondType="?" /><ComponentPattern MolecularComponent="T476" Any="true" BondType="?" /><ComponentPattern MolecularComponent="S581" Any="true" BondType="?" /><ComponentPattern MolecularComponent="S597" Any="true" BondType="?" /><ComponentPattern MolecularComponent="Y619" ComponentStatePattern="P" BondType="3"><Bond MolecularTypePattern="PI3K" ComponentPattern="G_p85_nSH2_cSH2" /></ComponentPattern><ComponentPattern MolecularComponent="Y657" Any="true" BondType="?" /><ComponentPattern MolecularComponent="loc" Any="true" BondType="?" /></MolecularTypePattern><MolecularTypePattern Index="3"><MolecularType Name="Grb2" /><ComponentPattern MolecularComponent="SH2r" BondType="?" /><ComponentPattern MolecularComponent="SH2s" BondType="2"><Bond MolecularTypePattern="p52Shc1" ComponentPattern="Y317" /></ComponentPattern><ComponentPattern MolecularComponent="cSH3" BondType="1"><Bond MolecularTypePattern="Gab1" ComponentPattern="PRS1_PRS2" /></ComponentPattern><ComponentPattern MolecularComponent="nSH3" BondType="?" /><ComponentPattern MolecularComponent="loc" Any="true" BondType="?" /></MolecularTypePattern><MolecularTypePattern Index="4"><MolecularType Name="p52Shc1" /><ComponentPattern MolecularComponent="PTB" BondType="+" /><ComponentPattern MolecularComponent="Y317" ComponentStatePattern="P" BondType="2"><Bond MolecularTypePattern="Grb2" ComponentPattern="SH2s" /></ComponentPattern><ComponentPattern MolecularComponent="loc" Any="true" BondType="?" /></MolecularTypePattern></SpeciesPattern></ProductPattern></ProductPatternsList><Kinetics KineticsType="MassAction"><Parameter Name="ruleRate" Role="RuleRate" Unit="molecules.um-3.s-1" /><Parameter Name="Kf" Role="MassActionKf" Unit="s-1">PIP3kp1_5</Parameter><Parameter Name="Kr" Role="MassActionKr" Unit="um3.s-1.molecules-1">0.0</Parameter></Kinetics></ReactionRule><ReactionRule Name="r521" Structure="c0" ReactionRuleLabel="r521" ReactionRuleReversible="false"><ReactantPatternsList><ReactantPattern Structure="c0"><SpeciesPattern><MolecularTypePattern Index="1"><MolecularType Name="PI3K" /><ComponentPattern MolecularComponent="lipid_kinase" BondType="?" /><ComponentPattern MolecularComponent="R_p85_nSH2_cSH2" BondType="?" /><ComponentPattern MolecularComponent="G_p85_nSH2_cSH2" BondType="3"><Bond MolecularTypePattern="Gab1" ComponentPattern="Y447" /></ComponentPattern><ComponentPattern MolecularComponent="p110_RBD" BondType="+" /><ComponentPattern MolecularComponent="loc" Any="true" BondType="?" /></MolecularTypePattern><MolecularTypePattern Index="2"><MolecularType Name="Gab1" /><ComponentPattern MolecularComponent="PH" BondType="?" /><ComponentPattern MolecularComponent="PRS1_PRS2" BondType="1"><Bond MolecularTypePattern="Grb2" ComponentPattern="cSH3" /></ComponentPattern><ComponentPattern MolecularComponent="T312" Any="true" BondType="?" /><ComponentPattern MolecularComponent="S381" Any="true" BondType="?" /><ComponentPattern MolecularComponent="Y447" ComponentStatePattern="P" BondType="3"><Bond MolecularTypePattern="PI3K" ComponentPattern="G_p85_nSH2_cSH2" /></ComponentPattern><ComponentPattern MolecularComponent="S454" Any="true" BondType="?" /><ComponentPattern MolecularComponent="Y472" Any="true" BondType="?" /><ComponentPattern MolecularComponent="T476" Any="true" BondType="?" /><ComponentPattern MolecularComponent="S581" Any="true" BondType="?" /><ComponentPattern MolecularComponent="S597" Any="true" BondType="?" /><ComponentPattern MolecularComponent="Y619" Any="true" BondType="?" /><ComponentPattern MolecularComponent="Y657" Any="true" BondType="?" /><ComponentPattern MolecularComponent="loc" Any="true" BondType="?" /></MolecularTypePattern><MolecularTypePattern Index="3"><MolecularType Name="Grb2" /><ComponentPattern MolecularComponent="SH2r" BondType="+" /><ComponentPattern MolecularComponent="SH2s" BondType="?" /><ComponentPattern MolecularComponent="cSH3" BondType="1"><Bond MolecularTypePattern="Gab1" ComponentPattern="PRS1_PRS2" /></ComponentPattern><ComponentPattern MolecularComponent="nSH3" BondType="?" /><ComponentPattern MolecularComponent="loc" Any="true" BondType="?" /></MolecularTypePattern></SpeciesPattern></ReactantPattern></ReactantPatternsList><ProductPatternsList><ProductPattern Structure="c0"><SpeciesPattern><MolecularTypePattern Index="1"><MolecularType Name="PIP3" /><ComponentPattern MolecularComponent="C3P" BondType="-" /><ComponentPattern MolecularComponent="two" ComponentStatePattern="F" BondType="-" /><ComponentPattern MolecularComponent="loc" ComponentStatePattern="M" BondType="-" /></MolecularTypePattern></SpeciesPattern></ProductPattern><ProductPattern Structure="c0"><SpeciesPattern><MolecularTypePattern Index="1"><MolecularType Name="PI3K" /><ComponentPattern MolecularComponent="lipid_kinase" BondType="?" /><ComponentPattern MolecularComponent="R_p85_nSH2_cSH2" BondType="?" /><ComponentPattern MolecularComponent="G_p85_nSH2_cSH2" BondType="3"><Bond MolecularTypePattern="Gab1" ComponentPattern="Y447" /></ComponentPattern><ComponentPattern MolecularComponent="p110_RBD" BondType="+" /><ComponentPattern MolecularComponent="loc" Any="true" BondType="?" /></MolecularTypePattern><MolecularTypePattern Index="2"><MolecularType Name="Gab1" /><ComponentPattern MolecularComponent="PH" BondType="?" /><ComponentPattern MolecularComponent="PRS1_PRS2" BondType="1"><Bond MolecularTypePattern="Grb2" ComponentPattern="cSH3" /></ComponentPattern><ComponentPattern MolecularComponent="T312" Any="true" BondType="?" /><ComponentPattern MolecularComponent="S381" Any="true" BondType="?" /><ComponentPattern MolecularComponent="Y447" ComponentStatePattern="P" BondType="3"><Bond MolecularTypePattern="PI3K" ComponentPattern="G_p85_nSH2_cSH2" /></ComponentPattern><ComponentPattern MolecularComponent="S454" Any="true" BondType="?" /><ComponentPattern MolecularComponent="Y472" Any="true" BondType="?" /><ComponentPattern MolecularComponent="T476" Any="true" BondType="?" /><ComponentPattern MolecularComponent="S581" Any="true" BondType="?" /><ComponentPattern MolecularComponent="S597" Any="true" BondType="?" /><ComponentPattern MolecularComponent="Y619" Any="true" BondType="?" /><ComponentPattern MolecularComponent="Y657" Any="true" BondType="?" /><ComponentPattern MolecularComponent="loc" Any="true" BondType="?" /></MolecularTypePattern><MolecularTypePattern Index="3"><MolecularType Name="Grb2" /><ComponentPattern MolecularComponent="SH2r" BondType="+" /><ComponentPattern MolecularComponent="SH2s" BondType="?" /><ComponentPattern MolecularComponent="cSH3" BondType="1"><Bond MolecularTypePattern="Gab1" ComponentPattern="PRS1_PRS2" /></ComponentPattern><ComponentPattern MolecularComponent="nSH3" BondType="?" /><ComponentPattern MolecularComponent="loc" Any="true" BondType="?" /></MolecularTypePattern></SpeciesPattern></ProductPattern></ProductPatternsList><Kinetics KineticsType="MassAction"><Parameter Name="ruleRate" Role="RuleRate" Unit="molecules.um-3.s-1" /><Parameter Name="Kf" Role="MassActionKf" Unit="s-1">PIP3kp1_5</Parameter><Parameter Name="Kr" Role="MassActionKr" Unit="um3.s-1.molecules-1">0.0</Parameter></Kinetics></ReactionRule><ReactionRule Name="r522" Structure="c0" ReactionRuleLabel="r522" ReactionRuleReversible="false"><ReactantPatternsList><ReactantPattern Structure="c0"><SpeciesPattern><MolecularTypePattern Index="1"><MolecularType Name="PI3K" /><ComponentPattern MolecularComponent="lipid_kinase" BondType="?" /><ComponentPattern MolecularComponent="R_p85_nSH2_cSH2" BondType="?" /><ComponentPattern MolecularComponent="G_p85_nSH2_cSH2" BondType="3"><Bond MolecularTypePattern="Gab1" ComponentPattern="Y472" /></ComponentPattern><ComponentPattern MolecularComponent="p110_RBD" BondType="+" /><ComponentPattern MolecularComponent="loc" Any="true" BondType="?" /></MolecularTypePattern><MolecularTypePattern Index="2"><MolecularType Name="Gab1" /><ComponentPattern MolecularComponent="PH" BondType="?" /><ComponentPattern MolecularComponent="PRS1_PRS2" BondType="1"><Bond MolecularTypePattern="Grb2" ComponentPattern="cSH3" /></ComponentPattern><ComponentPattern MolecularComponent="T312" Any="true" BondType="?" /><ComponentPattern MolecularComponent="S381" Any="true" BondType="?" /><ComponentPattern MolecularComponent="Y447" Any="true" BondType="?" /><ComponentPattern MolecularComponent="S454" Any="true" BondType="?" /><ComponentPattern MolecularComponent="Y472" ComponentStatePattern="P" BondType="3"><Bond MolecularTypePattern="PI3K" ComponentPattern="G_p85_nSH2_cSH2" /></ComponentPattern><ComponentPattern MolecularComponent="T476" Any="true" BondType="?" /><ComponentPattern MolecularComponent="S581" Any="true" BondType="?" /><ComponentPattern MolecularComponent="S597" Any="true" BondType="?" /><ComponentPattern MolecularComponent="Y619" Any="true" BondType="?" /><ComponentPattern MolecularComponent="Y657" Any="true" BondType="?" /><ComponentPattern MolecularComponent="loc" Any="true" BondType="?" /></MolecularTypePattern><MolecularTypePattern Index="3"><MolecularType Name="Grb2" /><ComponentPattern MolecularComponent="SH2r" BondType="+" /><ComponentPattern MolecularComponent="SH2s" BondType="?" /><ComponentPattern MolecularComponent="cSH3" BondType="1"><Bond MolecularTypePattern="Gab1" ComponentPattern="PRS1_PRS2" /></ComponentPattern><ComponentPattern MolecularComponent="nSH3" BondType="?" /><ComponentPattern MolecularComponent="loc" Any="true" BondType="?" /></MolecularTypePattern></SpeciesPattern></ReactantPattern></ReactantPatternsList><ProductPatternsList><ProductPattern Structure="c0"><SpeciesPattern><MolecularTypePattern Index="1"><MolecularType Name="PIP3" /><ComponentPattern MolecularComponent="C3P" BondType="-" /><ComponentPattern MolecularComponent="two" ComponentStatePattern="F" BondType="-" /><ComponentPattern MolecularComponent="loc" ComponentStatePattern="M" BondType="-" /></MolecularTypePattern></SpeciesPattern></ProductPattern><ProductPattern Structure="c0"><SpeciesPattern><MolecularTypePattern Index="1"><MolecularType Name="PI3K" /><ComponentPattern MolecularComponent="lipid_kinase" BondType="?" /><ComponentPattern MolecularComponent="R_p85_nSH2_cSH2" BondType="?" /><ComponentPattern MolecularComponent="G_p85_nSH2_cSH2" BondType="3"><Bond MolecularTypePattern="Gab1" ComponentPattern="Y472" /></ComponentPattern><ComponentPattern MolecularComponent="p110_RBD" BondType="+" /><ComponentPattern MolecularComponent="loc" Any="true" BondType="?" /></MolecularTypePattern><MolecularTypePattern Index="2"><MolecularType Name="Gab1" /><ComponentPattern MolecularComponent="PH" BondType="?" /><ComponentPattern MolecularComponent="PRS1_PRS2" BondType="1"><Bond MolecularTypePattern="Grb2" ComponentPattern="cSH3" /></ComponentPattern><ComponentPattern MolecularComponent="T312" Any="true" BondType="?" /><ComponentPattern MolecularComponent="S381" Any="true" BondType="?" /><ComponentPattern MolecularComponent="Y447" Any="true" BondType="?" /><ComponentPattern MolecularComponent="S454" Any="true" BondType="?" /><ComponentPattern MolecularComponent="Y472" ComponentStatePattern="P" BondType="3"><Bond MolecularTypePattern="PI3K" ComponentPattern="G_p85_nSH2_cSH2" /></ComponentPattern><ComponentPattern MolecularComponent="T476" Any="true" BondType="?" /><ComponentPattern MolecularComponent="S581" Any="true" BondType="?" /><ComponentPattern MolecularComponent="S597" Any="true" BondType="?" /><ComponentPattern MolecularComponent="Y619" Any="true" BondType="?" /><ComponentPattern MolecularComponent="Y657" Any="true" BondType="?" /><ComponentPattern MolecularComponent="loc" Any="true" BondType="?" /></MolecularTypePattern><MolecularTypePattern Index="3"><MolecularType Name="Grb2" /><ComponentPattern MolecularComponent="SH2r" BondType="+" /><ComponentPattern MolecularComponent="SH2s" BondType="?" /><ComponentPattern MolecularComponent="cSH3" BondType="1"><Bond MolecularTypePattern="Gab1" ComponentPattern="PRS1_PRS2" /></ComponentPattern><ComponentPattern MolecularComponent="nSH3" BondType="?" /><ComponentPattern MolecularComponent="loc" Any="true" BondType="?" /></MolecularTypePattern></SpeciesPattern></ProductPattern></ProductPatternsList><Kinetics KineticsType="MassAction"><Parameter Name="ruleRate" Role="RuleRate" Unit="molecules.um-3.s-1" /><Parameter Name="Kf" Role="MassActionKf" Unit="s-1">PIP3kp1_5</Parameter><Parameter Name="Kr" Role="MassActionKr" Unit="um3.s-1.molecules-1">0.0</Parameter></Kinetics></ReactionRule><ReactionRule Name="r523" Structure="c0" ReactionRuleLabel="r523" ReactionRuleReversible="false"><ReactantPatternsList><ReactantPattern Structure="c0"><SpeciesPattern><MolecularTypePattern Index="1"><MolecularType Name="PI3K" /><ComponentPattern MolecularComponent="lipid_kinase" BondType="?" /><ComponentPattern MolecularComponent="R_p85_nSH2_cSH2" BondType="?" /><ComponentPattern MolecularComponent="G_p85_nSH2_cSH2" BondType="3"><Bond MolecularTypePattern="Gab1" ComponentPattern="Y619" /></ComponentPattern><ComponentPattern MolecularComponent="p110_RBD" BondType="+" /><ComponentPattern MolecularComponent="loc" Any="true" BondType="?" /></MolecularTypePattern><MolecularTypePattern Index="2"><MolecularType Name="Gab1" /><ComponentPattern MolecularComponent="PH" BondType="?" /><ComponentPattern MolecularComponent="PRS1_PRS2" BondType="1"><Bond MolecularTypePattern="Grb2" ComponentPattern="cSH3" /></ComponentPattern><ComponentPattern MolecularComponent="T312" Any="true" BondType="?" /><ComponentPattern MolecularComponent="S381" Any="true" BondType="?" /><ComponentPattern MolecularComponent="Y447" Any="true" BondType="?" /><ComponentPattern MolecularComponent="S454" Any="true" BondType="?" /><ComponentPattern MolecularComponent="Y472" Any="true" BondType="?" /><ComponentPattern MolecularComponent="T476" Any="true" BondType="?" /><ComponentPattern MolecularComponent="S581" Any="true" BondType="?" /><ComponentPattern MolecularComponent="S597" Any="true" BondType="?" /><ComponentPattern MolecularComponent="Y619" ComponentStatePattern="P" BondType="3"><Bond MolecularTypePattern="PI3K" ComponentPattern="G_p85_nSH2_cSH2" /></ComponentPattern><ComponentPattern MolecularComponent="Y657" Any="true" BondType="?" /><ComponentPattern MolecularComponent="loc" Any="true" BondType="?" /></MolecularTypePattern><MolecularTypePattern Index="3"><MolecularType Name="Grb2" /><ComponentPattern MolecularComponent="SH2r" BondType="+" /><ComponentPattern MolecularComponent="SH2s" BondType="?" /><ComponentPattern MolecularComponent="cSH3" BondType="1"><Bond MolecularTypePattern="Gab1" ComponentPattern="PRS1_PRS2" /></ComponentPattern><ComponentPattern MolecularComponent="nSH3" BondType="?" /><ComponentPattern MolecularComponent="loc" Any="true" BondType="?" /></MolecularTypePattern></SpeciesPattern></ReactantPattern></ReactantPatternsList><ProductPatternsList><ProductPattern Structure="c0"><SpeciesPattern><MolecularTypePattern Index="1"><MolecularType Name="PIP3" /><ComponentPattern MolecularComponent="C3P" BondType="-" /><ComponentPattern MolecularComponent="two" ComponentStatePattern="F" BondType="-" /><ComponentPattern MolecularComponent="loc" ComponentStatePattern="M" BondType="-" /></MolecularTypePattern></SpeciesPattern></ProductPattern><ProductPattern Structure="c0"><SpeciesPattern><MolecularTypePattern Index="1"><MolecularType Name="PI3K" /><ComponentPattern MolecularComponent="lipid_kinase" BondType="?" /><ComponentPattern MolecularComponent="R_p85_nSH2_cSH2" BondType="?" /><ComponentPattern MolecularComponent="G_p85_nSH2_cSH2" BondType="3"><Bond MolecularTypePattern="Gab1" ComponentPattern="Y619" /></ComponentPattern><ComponentPattern MolecularComponent="p110_RBD" BondType="+" /><ComponentPattern MolecularComponent="loc" Any="true" BondType="?" /></MolecularTypePattern><MolecularTypePattern Index="2"><MolecularType Name="Gab1" /><ComponentPattern MolecularComponent="PH" BondType="?" /><ComponentPattern MolecularComponent="PRS1_PRS2" BondType="1"><Bond MolecularTypePattern="Grb2" ComponentPattern="cSH3" /></ComponentPattern><ComponentPattern MolecularComponent="T312" Any="true" BondType="?" /><ComponentPattern MolecularComponent="S381" Any="true" BondType="?" /><ComponentPattern MolecularComponent="Y447" Any="true" BondType="?" /><ComponentPattern MolecularComponent="S454" Any="true" BondType="?" /><ComponentPattern MolecularComponent="Y472" Any="true" BondType="?" /><ComponentPattern MolecularComponent="T476" Any="true" BondType="?" /><ComponentPattern MolecularComponent="S581" Any="true" BondType="?" /><ComponentPattern MolecularComponent="S597" Any="true" BondType="?" /><ComponentPattern MolecularComponent="Y619" ComponentStatePattern="P" BondType="3"><Bond MolecularTypePattern="PI3K" ComponentPattern="G_p85_nSH2_cSH2" /></ComponentPattern><ComponentPattern MolecularComponent="Y657" Any="true" BondType="?" /><ComponentPattern MolecularComponent="loc" Any="true" BondType="?" /></MolecularTypePattern><MolecularTypePattern Index="3"><MolecularType Name="Grb2" /><ComponentPattern MolecularComponent="SH2r" BondType="+" /><ComponentPattern MolecularComponent="SH2s" BondType="?" /><ComponentPattern MolecularComponent="cSH3" BondType="1"><Bond MolecularTypePattern="Gab1" ComponentPattern="PRS1_PRS2" /></ComponentPattern><ComponentPattern MolecularComponent="nSH3" BondType="?" /><ComponentPattern MolecularComponent="loc" Any="true" BondType="?" /></MolecularTypePattern></SpeciesPattern></ProductPattern></ProductPatternsList><Kinetics KineticsType="MassAction"><Parameter Name="ruleRate" Role="RuleRate" Unit="molecules.um-3.s-1" /><Parameter Name="Kf" Role="MassActionKf" Unit="s-1">PIP3kp1_5</Parameter><Parameter Name="Kr" Role="MassActionKr" Unit="um3.s-1.molecules-1">0.0</Parameter></Kinetics></ReactionRule><ReactionRule Name="r524" Structure="c0" ReactionRuleLabel="r524" ReactionRuleReversible="false"><ReactantPatternsList><ReactantPattern Structure="c0"><SpeciesPattern><MolecularTypePattern Index="1"><MolecularType Name="PI3K" /><ComponentPattern MolecularComponent="lipid_kinase" BondType="?" /><ComponentPattern MolecularComponent="R_p85_nSH2_cSH2" BondType="?" /><ComponentPattern MolecularComponent="G_p85_nSH2_cSH2" BondType="1"><Bond MolecularTypePattern="Gab1" ComponentPattern="Y447" /></ComponentPattern><ComponentPattern MolecularComponent="p110_RBD" BondType="?" /><ComponentPattern MolecularComponent="loc" Any="true" BondType="?" /></MolecularTypePattern><MolecularTypePattern Index="2"><MolecularType Name="Gab1" /><ComponentPattern MolecularComponent="PH" BondType="+" /><ComponentPattern MolecularComponent="PRS1_PRS2" BondType="?" /><ComponentPattern MolecularComponent="T312" Any="true" BondType="?" /><ComponentPattern MolecularComponent="S381" Any="true" BondType="?" /><ComponentPattern MolecularComponent="Y447" ComponentStatePattern="P" BondType="1"><Bond MolecularTypePattern="PI3K" ComponentPattern="G_p85_nSH2_cSH2" /></ComponentPattern><ComponentPattern MolecularComponent="S454" Any="true" BondType="?" /><ComponentPattern MolecularComponent="Y472" Any="true" BondType="?" /><ComponentPattern MolecularComponent="T476" Any="true" BondType="?" /><ComponentPattern MolecularComponent="S581" Any="true" BondType="?" /><ComponentPattern MolecularComponent="S597" Any="true" BondType="?" /><ComponentPattern MolecularComponent="Y619" Any="true" BondType="?" /><ComponentPattern MolecularComponent="Y657" Any="true" BondType="?" /><ComponentPattern MolecularComponent="loc" Any="true" BondType="?" /></MolecularTypePattern></SpeciesPattern></ReactantPattern></ReactantPatternsList><ProductPatternsList><ProductPattern Structure="c0"><SpeciesPattern><MolecularTypePattern Index="1"><MolecularType Name="PIP3" /><ComponentPattern MolecularComponent="C3P" BondType="-" /><ComponentPattern MolecularComponent="two" ComponentStatePattern="F" BondType="-" /><ComponentPattern MolecularComponent="loc" ComponentStatePattern="M" BondType="-" /></MolecularTypePattern></SpeciesPattern></ProductPattern><ProductPattern Structure="c0"><SpeciesPattern><MolecularTypePattern Index="1"><MolecularType Name="PI3K" /><ComponentPattern MolecularComponent="lipid_kinase" BondType="?" /><ComponentPattern MolecularComponent="R_p85_nSH2_cSH2" BondType="?" /><ComponentPattern MolecularComponent="G_p85_nSH2_cSH2" BondType="1"><Bond MolecularTypePattern="Gab1" ComponentPattern="Y447" /></ComponentPattern><ComponentPattern MolecularComponent="p110_RBD" BondType="?" /><ComponentPattern MolecularComponent="loc" Any="true" BondType="?" /></MolecularTypePattern><MolecularTypePattern Index="2"><MolecularType Name="Gab1" /><ComponentPattern MolecularComponent="PH" BondType="+" /><ComponentPattern MolecularComponent="PRS1_PRS2" BondType="?" /><ComponentPattern MolecularComponent="T312" Any="true" BondType="?" /><ComponentPattern MolecularComponent="S381" Any="true" BondType="?" /><ComponentPattern MolecularComponent="Y447" ComponentStatePattern="P" BondType="1"><Bond MolecularTypePattern="PI3K" ComponentPattern="G_p85_nSH2_cSH2" /></ComponentPattern><ComponentPattern MolecularComponent="S454" Any="true" BondType="?" /><ComponentPattern MolecularComponent="Y472" Any="true" BondType="?" /><ComponentPattern MolecularComponent="T476" Any="true" BondType="?" /><ComponentPattern MolecularComponent="S581" Any="true" BondType="?" /><ComponentPattern MolecularComponent="S597" Any="true" BondType="?" /><ComponentPattern MolecularComponent="Y619" Any="true" BondType="?" /><ComponentPattern MolecularComponent="Y657" Any="true" BondType="?" /><ComponentPattern MolecularComponent="loc" Any="true" BondType="?" /></MolecularTypePattern></SpeciesPattern></ProductPattern></ProductPatternsList><Kinetics KineticsType="MassAction"><Parameter Name="ruleRate" Role="RuleRate" Unit="molecules.um-3.s-1" /><Parameter Name="Kf" Role="MassActionKf" Unit="s-1">PIP3kp1</Parameter><Parameter Name="Kr" Role="MassActionKr" Unit="um3.s-1.molecules-1">0.0</Parameter></Kinetics></ReactionRule><ReactionRule Name="r525" Structure="c0" ReactionRuleLabel="r525" ReactionRuleReversible="false"><ReactantPatternsList><ReactantPattern Structure="c0"><SpeciesPattern><MolecularTypePattern Index="1"><MolecularType Name="PI3K" /><ComponentPattern MolecularComponent="lipid_kinase" BondType="?" /><ComponentPattern MolecularComponent="R_p85_nSH2_cSH2" BondType="?" /><ComponentPattern MolecularComponent="G_p85_nSH2_cSH2" BondType="1"><Bond MolecularTypePattern="Gab1" ComponentPattern="Y472" /></ComponentPattern><ComponentPattern MolecularComponent="p110_RBD" BondType="?" /><ComponentPattern MolecularComponent="loc" Any="true" BondType="?" /></MolecularTypePattern><MolecularTypePattern Index="2"><MolecularType Name="Gab1" /><ComponentPattern MolecularComponent="PH" BondType="+" /><ComponentPattern MolecularComponent="PRS1_PRS2" BondType="?" /><ComponentPattern MolecularComponent="T312" Any="true" BondType="?" /><ComponentPattern MolecularComponent="S381" Any="true" BondType="?" /><ComponentPattern MolecularComponent="Y447" Any="true" BondType="?" /><ComponentPattern MolecularComponent="S454" Any="true" BondType="?" /><ComponentPattern MolecularComponent="Y472" ComponentStatePattern="P" BondType="1"><Bond MolecularTypePattern="PI3K" ComponentPattern="G_p85_nSH2_cSH2" /></ComponentPattern><ComponentPattern MolecularComponent="T476" Any="true" BondType="?" /><ComponentPattern MolecularComponent="S581" Any="true" BondType="?" /><ComponentPattern MolecularComponent="S597" Any="true" BondType="?" /><ComponentPattern MolecularComponent="Y619" Any="true" BondType="?" /><ComponentPattern MolecularComponent="Y657" Any="true" BondType="?" /><ComponentPattern MolecularComponent="loc" Any="true" BondType="?" /></MolecularTypePattern></SpeciesPattern></ReactantPattern></ReactantPatternsList><ProductPatternsList><ProductPattern Structure="c0"><SpeciesPattern><MolecularTypePattern Index="1"><MolecularType Name="PIP3" /><ComponentPattern MolecularComponent="C3P" BondType="-" /><ComponentPattern MolecularComponent="two" ComponentStatePattern="F" BondType="-" /><ComponentPattern MolecularComponent="loc" ComponentStatePattern="M" BondType="-" /></MolecularTypePattern></SpeciesPattern></ProductPattern><ProductPattern Structure="c0"><SpeciesPattern><MolecularTypePattern Index="1"><MolecularType Name="PI3K" /><ComponentPattern MolecularComponent="lipid_kinase" BondType="?" /><ComponentPattern MolecularComponent="R_p85_nSH2_cSH2" BondType="?" /><ComponentPattern MolecularComponent="G_p85_nSH2_cSH2" BondType="1"><Bond MolecularTypePattern="Gab1" ComponentPattern="Y472" /></ComponentPattern><ComponentPattern MolecularComponent="p110_RBD" BondType="?" /><ComponentPattern MolecularComponent="loc" Any="true" BondType="?" /></MolecularTypePattern><MolecularTypePattern Index="2"><MolecularType Name="Gab1" /><ComponentPattern MolecularComponent="PH" BondType="+" /><ComponentPattern MolecularComponent="PRS1_PRS2" BondType="?" /><ComponentPattern MolecularComponent="T312" Any="true" BondType="?" /><ComponentPattern MolecularComponent="S381" Any="true" BondType="?" /><ComponentPattern MolecularComponent="Y447" Any="true" BondType="?" /><ComponentPattern MolecularComponent="S454" Any="true" BondType="?" /><ComponentPattern MolecularComponent="Y472" ComponentStatePattern="P" BondType="1"><Bond MolecularTypePattern="PI3K" ComponentPattern="G_p85_nSH2_cSH2" /></ComponentPattern><ComponentPattern MolecularComponent="T476" Any="true" BondType="?" /><ComponentPattern MolecularComponent="S581" Any="true" BondType="?" /><ComponentPattern MolecularComponent="S597" Any="true" BondType="?" /><ComponentPattern MolecularComponent="Y619" Any="true" BondType="?" /><ComponentPattern MolecularComponent="Y657" Any="true" BondType="?" /><ComponentPattern MolecularComponent="loc" Any="true" BondType="?" /></MolecularTypePattern></SpeciesPattern></ProductPattern></ProductPatternsList><Kinetics KineticsType="MassAction"><Parameter Name="ruleRate" Role="RuleRate" Unit="molecules.um-3.s-1" /><Parameter Name="Kf" Role="MassActionKf" Unit="s-1">PIP3kp1</Parameter><Parameter Name="Kr" Role="MassActionKr" Unit="um3.s-1.molecules-1">0.0</Parameter></Kinetics></ReactionRule><ReactionRule Name="r526" Structure="c0" ReactionRuleLabel="r526" ReactionRuleReversible="false"><ReactantPatternsList><ReactantPattern Structure="c0"><SpeciesPattern><MolecularTypePattern Index="1"><MolecularType Name="PI3K" /><ComponentPattern MolecularComponent="lipid_kinase" BondType="?" /><ComponentPattern MolecularComponent="R_p85_nSH2_cSH2" BondType="?" /><ComponentPattern MolecularComponent="G_p85_nSH2_cSH2" BondType="1"><Bond MolecularTypePattern="Gab1" ComponentPattern="Y619" /></ComponentPattern><ComponentPattern MolecularComponent="p110_RBD" BondType="?" /><ComponentPattern MolecularComponent="loc" Any="true" BondType="?" /></MolecularTypePattern><MolecularTypePattern Index="2"><MolecularType Name="Gab1" /><ComponentPattern MolecularComponent="PH" BondType="+" /><ComponentPattern MolecularComponent="PRS1_PRS2" BondType="?" /><ComponentPattern MolecularComponent="T312" Any="true" BondType="?" /><ComponentPattern MolecularComponent="S381" Any="true" BondType="?" /><ComponentPattern MolecularComponent="Y447" Any="true" BondType="?" /><ComponentPattern MolecularComponent="S454" Any="true" BondType="?" /><ComponentPattern MolecularComponent="Y472" Any="true" BondType="?" /><ComponentPattern MolecularComponent="T476" Any="true" BondType="?" /><ComponentPattern MolecularComponent="S581" Any="true" BondType="?" /><ComponentPattern MolecularComponent="S597" Any="true" BondType="?" /><ComponentPattern MolecularComponent="Y619" ComponentStatePattern="P" BondType="1"><Bond MolecularTypePattern="PI3K" ComponentPattern="G_p85_nSH2_cSH2" /></ComponentPattern><ComponentPattern MolecularComponent="Y657" Any="true" BondType="?" /><ComponentPattern MolecularComponent="loc" Any="true" BondType="?" /></MolecularTypePattern></SpeciesPattern></ReactantPattern></ReactantPatternsList><ProductPatternsList><ProductPattern Structure="c0"><SpeciesPattern><MolecularTypePattern Index="1"><MolecularType Name="PIP3" /><ComponentPattern MolecularComponent="C3P" BondType="-" /><ComponentPattern MolecularComponent="two" ComponentStatePattern="F" BondType="-" /><ComponentPattern MolecularComponent="loc" ComponentStatePattern="M" BondType="-" /></MolecularTypePattern></SpeciesPattern></ProductPattern><ProductPattern Structure="c0"><SpeciesPattern><MolecularTypePattern Index="1"><MolecularType Name="PI3K" /><ComponentPattern MolecularComponent="lipid_kinase" BondType="?" /><ComponentPattern MolecularComponent="R_p85_nSH2_cSH2" BondType="?" /><ComponentPattern MolecularComponent="G_p85_nSH2_cSH2" BondType="1"><Bond MolecularTypePattern="Gab1" ComponentPattern="Y619" /></ComponentPattern><ComponentPattern MolecularComponent="p110_RBD" BondType="?" /><ComponentPattern MolecularComponent="loc" Any="true" BondType="?" /></MolecularTypePattern><MolecularTypePattern Index="2"><MolecularType Name="Gab1" /><ComponentPattern MolecularComponent="PH" BondType="+" /><ComponentPattern MolecularComponent="PRS1_PRS2" BondType="?" /><ComponentPattern MolecularComponent="T312" Any="true" BondType="?" /><ComponentPattern MolecularComponent="S381" Any="true" BondType="?" /><ComponentPattern MolecularComponent="Y447" Any="true" BondType="?" /><ComponentPattern MolecularComponent="S454" Any="true" BondType="?" /><ComponentPattern MolecularComponent="Y472" Any="true" BondType="?" /><ComponentPattern MolecularComponent="T476" Any="true" BondType="?" /><ComponentPattern MolecularComponent="S581" Any="true" BondType="?" /><ComponentPattern MolecularComponent="S597" Any="true" BondType="?" /><ComponentPattern MolecularComponent="Y619" ComponentStatePattern="P" BondType="1"><Bond MolecularTypePattern="PI3K" ComponentPattern="G_p85_nSH2_cSH2" /></ComponentPattern><ComponentPattern MolecularComponent="Y657" Any="true" BondType="?" /><ComponentPattern MolecularComponent="loc" Any="true" BondType="?" /></MolecularTypePattern></SpeciesPattern></ProductPattern></ProductPatternsList><Kinetics KineticsType="MassAction"><Parameter Name="ruleRate" Role="RuleRate" Unit="molecules.um-3.s-1" /><Parameter Name="Kf" Role="MassActionKf" Unit="s-1">PIP3kp1</Parameter><Parameter Name="Kr" Role="MassActionKr" Unit="um3.s-1.molecules-1">0.0</Parameter></Kinetics></ReactionRule><ReactionRule Name="r527" Structure="c0" ReactionRuleLabel="r527" ReactionRuleReversible="false"><ReactantPatternsList><ReactantPattern Structure="c0"><SpeciesPattern><MolecularTypePattern Index="1"><MolecularType Name="PI3K" /><ComponentPattern MolecularComponent="lipid_kinase" BondType="?" /><ComponentPattern MolecularComponent="R_p85_nSH2_cSH2" BondType="+" /><ComponentPattern MolecularComponent="G_p85_nSH2_cSH2" BondType="?" /><ComponentPattern MolecularComponent="p110_RBD" BondType="?" /><ComponentPattern MolecularComponent="loc" Any="true" BondType="?" /></MolecularTypePattern></SpeciesPattern></ReactantPattern></ReactantPatternsList><ProductPatternsList><ProductPattern Structure="c0"><SpeciesPattern><MolecularTypePattern Index="1"><MolecularType Name="PIP3" /><ComponentPattern MolecularComponent="C3P" BondType="-" /><ComponentPattern MolecularComponent="two" ComponentStatePattern="F" BondType="-" /><ComponentPattern MolecularComponent="loc" ComponentStatePattern="M" BondType="-" /></MolecularTypePattern></SpeciesPattern></ProductPattern><ProductPattern Structure="c0"><SpeciesPattern><MolecularTypePattern Index="1"><MolecularType Name="PI3K" /><ComponentPattern MolecularComponent="lipid_kinase" BondType="?" /><ComponentPattern MolecularComponent="R_p85_nSH2_cSH2" BondType="+" /><ComponentPattern MolecularComponent="G_p85_nSH2_cSH2" BondType="?" /><ComponentPattern MolecularComponent="p110_RBD" BondType="?" /><ComponentPattern MolecularComponent="loc" Any="true" BondType="?" /></MolecularTypePattern></SpeciesPattern></ProductPattern></ProductPatternsList><Kinetics KineticsType="MassAction"><Parameter Name="ruleRate" Role="RuleRate" Unit="molecules.um-3.s-1" /><Parameter Name="Kf" Role="MassActionKf" Unit="s-1">PIP3kp1</Parameter><Parameter Name="Kr" Role="MassActionKr" Unit="um3.s-1.molecules-1">0.0</Parameter></Kinetics></ReactionRule><ReactionRule Name="r528" Structure="c0" ReactionRuleLabel="r528" ReactionRuleReversible="false"><ReactantPatternsList><ReactantPattern Structure="c0"><SpeciesPattern><MolecularTypePattern Index="1"><MolecularType Name="PIP3" /><ComponentPattern MolecularComponent="C3P" BondType="-" /><ComponentPattern MolecularComponent="two" ComponentStatePattern="F" BondType="-" /><ComponentPattern MolecularComponent="loc" Any="true" BondType="?" /></MolecularTypePattern></SpeciesPattern></ReactantPattern></ReactantPatternsList><ProductPatternsList><ProductPattern Structure="c0"><SpeciesPattern><MolecularTypePattern Index="1"><MolecularType Name="PIP3" /><ComponentPattern MolecularComponent="C3P" BondType="-" /><ComponentPattern MolecularComponent="two" ComponentStatePattern="T" BondType="-" /><ComponentPattern MolecularComponent="loc" Any="true" BondType="?" /></MolecularTypePattern></SpeciesPattern></ProductPattern></ProductPatternsList><Kinetics KineticsType="MassAction"><Parameter Name="ruleRate" Role="RuleRate" Unit="molecules.um-3.s-1" /><Parameter Name="Kf" Role="MassActionKf" Unit="s-1">PIP3kp3</Parameter><Parameter Name="Kr" Role="MassActionKr" Unit="s-1">0.0</Parameter></Kinetics></ReactionRule><ReactionRule Name="r529" Structure="c0" ReactionRuleLabel="r529" ReactionRuleReversible="true"><ReactantPatternsList><ReactantPattern Structure="c0"><SpeciesPattern><MolecularTypePattern Index="1"><MolecularType Name="Akt1" /><ComponentPattern MolecularComponent="PH" BondType="-" /><ComponentPattern MolecularComponent="STkinase" BondType="?" /><ComponentPattern MolecularComponent="T308" Any="true" BondType="?" /><ComponentPattern MolecularComponent="S473" Any="true" BondType="?" /><ComponentPattern MolecularComponent="loc" Any="true" BondType="?" /></MolecularTypePattern></SpeciesPattern></ReactantPattern><ReactantPattern Structure="c0"><SpeciesPattern><MolecularTypePattern Index="1"><MolecularType Name="PIP3" /><ComponentPattern MolecularComponent="C3P" BondType="-" /><ComponentPattern MolecularComponent="two" ComponentStatePattern="F" BondType="-" /><ComponentPattern MolecularComponent="loc" Any="true" BondType="?" /></MolecularTypePattern></SpeciesPattern></ReactantPattern></ReactantPatternsList><ProductPatternsList><ProductPattern Structure="c0"><SpeciesPattern><MolecularTypePattern Index="1"><MolecularType Name="Akt1" /><ComponentPattern MolecularComponent="PH" BondType="1"><Bond MolecularTypePattern="PIP3" ComponentPattern="C3P" /></ComponentPattern><ComponentPattern MolecularComponent="STkinase" BondType="?" /><ComponentPattern MolecularComponent="T308" Any="true" BondType="?" /><ComponentPattern MolecularComponent="S473" Any="true" BondType="?" /><ComponentPattern MolecularComponent="loc" Any="true" BondType="?" /></MolecularTypePattern><MolecularTypePattern Index="2"><MolecularType Name="PIP3" /><ComponentPattern MolecularComponent="C3P" BondType="1"><Bond MolecularTypePattern="Akt1" ComponentPattern="PH" /></ComponentPattern><ComponentPattern MolecularComponent="two" ComponentStatePattern="F" BondType="-" /><ComponentPattern MolecularComponent="loc" Any="true" BondType="?" /></MolecularTypePattern></SpeciesPattern></ProductPattern></ProductPatternsList><Kinetics KineticsType="MassAction"><Parameter Name="ruleRate" Role="RuleRate" Unit="molecules.um-3.s-1" /><Parameter Name="Kf" Role="MassActionKf" Unit="um3.s-1.molecules-1">(10.0 * Akt1kp1)</Parameter><Parameter Name="Kr" Role="MassActionKr" Unit="s-1">Akt1km1</Parameter></Kinetics></ReactionRule><ReactionRule Name="r530" Structure="c0" ReactionRuleLabel="r530" ReactionRuleReversible="true"><ReactantPatternsList><ReactantPattern Structure="c0"><SpeciesPattern><MolecularTypePattern Index="1"><MolecularType Name="PDK1" /><ComponentPattern MolecularComponent="PH" BondType="-" /><ComponentPattern MolecularComponent="STkinase" BondType="?" /><ComponentPattern MolecularComponent="loc" Any="true" BondType="?" /></MolecularTypePattern></SpeciesPattern></ReactantPattern><ReactantPattern Structure="c0"><SpeciesPattern><MolecularTypePattern Index="1"><MolecularType Name="PIP3" /><ComponentPattern MolecularComponent="C3P" BondType="-" /><ComponentPattern MolecularComponent="two" ComponentStatePattern="F" BondType="-" /><ComponentPattern MolecularComponent="loc" Any="true" BondType="?" /></MolecularTypePattern></SpeciesPattern></ReactantPattern></ReactantPatternsList><ProductPatternsList><ProductPattern Structure="c0"><SpeciesPattern><MolecularTypePattern Index="1"><MolecularType Name="PDK1" /><ComponentPattern MolecularComponent="PH" BondType="1"><Bond MolecularTypePattern="PIP3" ComponentPattern="C3P" /></ComponentPattern><ComponentPattern MolecularComponent="STkinase" BondType="?" /><ComponentPattern MolecularComponent="loc" Any="true" BondType="?" /></MolecularTypePattern><MolecularTypePattern Index="2"><MolecularType Name="PIP3" /><ComponentPattern MolecularComponent="C3P" BondType="1"><Bond MolecularTypePattern="PDK1" ComponentPattern="PH" /></ComponentPattern><ComponentPattern MolecularComponent="two" ComponentStatePattern="F" BondType="-" /><ComponentPattern MolecularComponent="loc" Any="true" BondType="?" /></MolecularTypePattern></SpeciesPattern></ProductPattern></ProductPatternsList><Kinetics KineticsType="MassAction"><Parameter Name="ruleRate" Role="RuleRate" Unit="molecules.um-3.s-1" /><Parameter Name="Kf" Role="MassActionKf" Unit="um3.s-1.molecules-1">(10.0 * Akt1kp2)</Parameter><Parameter Name="Kr" Role="MassActionKr" Unit="s-1">Akt1km2</Parameter></Kinetics></ReactionRule><ReactionRule Name="r531" Structure="c0" ReactionRuleLabel="r531" ReactionRuleReversible="false"><ReactantPatternsList><ReactantPattern Structure="c0"><SpeciesPattern><MolecularTypePattern Index="1"><MolecularType Name="PDK1" /><ComponentPattern MolecularComponent="PH" BondType="+" /><ComponentPattern MolecularComponent="STkinase" BondType="-" /><ComponentPattern MolecularComponent="loc" Any="true" BondType="?" /></MolecularTypePattern></SpeciesPattern></ReactantPattern><ReactantPattern Structure="c0"><SpeciesPattern><MolecularTypePattern Index="1"><MolecularType Name="Akt1" /><ComponentPattern MolecularComponent="PH" BondType="+" /><ComponentPattern MolecularComponent="STkinase" BondType="?" /><ComponentPattern MolecularComponent="T308" ComponentStatePattern="O" BondType="-" /><ComponentPattern MolecularComponent="S473" Any="true" BondType="?" /><ComponentPattern MolecularComponent="loc" Any="true" BondType="?" /></MolecularTypePattern></SpeciesPattern></ReactantPattern></ReactantPatternsList><ProductPatternsList><ProductPattern Structure="c0"><SpeciesPattern><MolecularTypePattern Index="1"><MolecularType Name="PDK1" /><ComponentPattern MolecularComponent="PH" BondType="+" /><ComponentPattern MolecularComponent="STkinase" BondType="1"><Bond MolecularTypePattern="Akt1" ComponentPattern="T308" /></ComponentPattern><ComponentPattern MolecularComponent="loc" Any="true" BondType="?" /></MolecularTypePattern><MolecularTypePattern Index="2"><MolecularType Name="Akt1" /><ComponentPattern MolecularComponent="PH" BondType="+" /><ComponentPattern Molec
```
