## Supplemental Data files for "Molecular Process Diagram: a precise, scalable and compact visualization of rule-based models": Dushek2014.bngl

```
#Model of a kinase (E) and phosphatase (F) actin on a biosensor (B) .
begin parameters
# Modification module
#Enzymatic reaction ( kinase )
	Ekf 10
	Ekb 1
	Ekc 1
	#Enzymatic reaction ( phosphatase )
	Fkf 10
	Fkb 1
	Fkc 1
	# Intramolecular module
	kon1 1000
	koff1 1
	# Intermolecular module
	kon2 10
	koff2 1
end parameters
begin molecule types
	E(b)
	F(b)
	B(e~0~1,b,Y~U~P)
end molecule types
begin seed species
	E(b) 1
	F(b) 1
	B(e~0,b,Y~U) 100
end seed species
begin reaction rules
	# Phosphorylation by E.
	E(b) + B(e~0,b,Y~U) <-> E(b!1).B(e~1,b,Y~U!1) Ekf,Ekb
	E(b!1).B(e~1,b,Y~U!1) -> E(b) + B(e~0,b,Y~P)	Ekc

	#Dephosphorylation by F.
	F(b) + B(e~0,b,Y~P) <-> F(b!1).B(e~1,b,Y~P!1)	Fkf, Fkb
	F(b!1).B(e~1,b,Y~P!1) -> F(b) + B(e~0,b,Y~U)	Fkc
	# Intramolecular reaction
	B(e~0,b,Y~P) <-> B(e~0,b!1,Y~P!1)	kon1,koff1
	# Intermolecular reaction 
	
	B(e~0,Y~P) + B(e~0,b) <-> B(e~0,Y~P!1).B(e~0,b!1)	kon2,koff2

end reaction rules
begin observables

end observables

#Generate network with a maximum oligomer of size 15
generate_network({overwrite =>1,max_agg=>15}) 

#generate network ({ overwrite =>1,max agg=>2}) ;
```
