## Supplemental Data files for "Molecular Process Diagram: a precise, scalable and compact visualization of rule-based models": Faeder_2003.bngl

```
begin model

begin compartments
c0	3	1
end compartments

begin parameters
Lig_tot 6000.0
Rec_tot 400.0
Lyn_tot 28.0
Syk_tot 400.0
kp1 1.32845238E-7
km1 0.0
kp2 0.25
km2 0.0
kpL 0.05
kmL 20.0
kpLs 0.05
kmLs 0.12
kpS 0.06
kmS 0.13
kpSs 0.06
kmSs 0.13
pLb 30.0
pLbs 100.0
pLg 1.0
pLgs 3.0
pLS 30.0
pLSs 100.0
pSS 100.0
pSSs 200.0
dm 20.0
dc 20.0
end parameters

begin molecule types
IgE(l,Fc)
Lyn(U,SH2)
Syk(tSH2,l~Y~pY,a~Y~pY)
Rec(a,b~Y~pY,g~Y~pY)
end molecule types

begin seed species
1 @c0:IgE(l!1,Fc).IgE(l!1,Fc) (2.0E-5 * Lig_tot)
2 @c0:Lyn(U,SH2) (2.0E-5 * Lyn_tot)
3 @c0:Syk(tSH2,l~Y,a~Y) (2.0E-5 * Syk_tot)
4 @c0:Rec(a,b~Y,g~Y) (2.0E-5 * Rec_tot)
end seed species

begin observables
Molecules LynFree @c0:Lyn(U,SH2)
Molecules RecMon @c0:Rec(a) @c0:Rec(a!1).IgE(l,Fc!1)
Molecules RecDim @c0:Rec().Rec()
Molecules RecPbeta @c0:Rec(b~pY!?)
Molecules RecPgamma @c0:Rec(g~pY) @c0:Rec(g~pY!+)
Molecules RecSyk @c0:Rec(g~pY!1).Syk(tSH2!1)
Molecules RecSykPS @c0:Rec(g~pY!1).Syk(tSH2!1,a~pY)
Molecules SykTest @c0:Syk()
Molecules LynTest @c0:Lyn()
Molecules RecTest @c0:Rec()
end observables

begin functions
end functions

begin reaction rules
R1:	@c0:Rec(a) + @c0:IgE(l!1,Fc)%1.IgE(l!1,Fc)%2 <-> @c0:Rec(a!1).IgE(l!2,Fc!1)%1.IgE(l!2,Fc)%2		10.0 * kp1, km1
R2:	@c0:Rec(a) + @c0:IgE(l!1,Fc)%1.IgE(l!1,Fc!+)%2 <-> @c0:Rec(a!2).IgE(l!1,Fc!2)%1.IgE(l!1,Fc!+)%2		10.0 * kp2, km2
R3:	@c0:Rec(b~Y) + @c0:Lyn(U,SH2) <-> @c0:Rec(b~Y!1).Lyn(U!1,SH2)		10.0 * kpL, kmL
R4:	@c0:Rec(b~Y)%4.Rec(b~Y!3)%3.Lyn(U!3,SH2) -> @c0:Rec(b~pY)%4.Rec(b~Y!3)%3.Lyn(U!3,SH2)		pLb
R5:	@c0:Rec(g~Y)%4.Rec(b~Y!3)%3.Lyn(U!3,SH2) -> @c0:Rec(g~pY)%4.Rec(b~Y!3)%3.Lyn(U!3,SH2)		pLg
R6:	@c0:Rec(b~pY) + @c0:Lyn(U,SH2) <-> @c0:Rec(b~pY!1).Lyn(U,SH2!1)		10.0 * kpLs, kmLs
R7:	@c0:Rec(b~Y)%4.Rec(b~pY!3)%3.Lyn(U,SH2!3) -> @c0:Rec(b~pY)%4.Rec(b~pY!3)%3.Lyn(U,SH2!3)		pLbs
R8:	@c0:Rec(g~Y)%4.Rec(b~pY!3)%3.Lyn(U,SH2!3) -> @c0:Rec(g~pY)%4.Rec(b~pY!3)%3.Lyn(U,SH2!3)		pLgs
R9:	@c0:Rec(g~pY) + @c0:Syk(tSH2) <-> @c0:Rec(g~pY!1).Syk(tSH2!1)		10.0 * kpS, kmS
R10:	@c0:Syk(tSH2!4,l~Y).Rec(g~pY!4)%4.Rec(b~Y!3)%3.Lyn(U!3,SH2) -> @c0:Syk(tSH2!4,l~pY).Rec(g~pY!4)%4.Rec(b~Y!3)%3.Lyn(U!3,SH2)		pLS
R11:	@c0:Syk(tSH2!4,l~Y).Rec(g~pY!4)%4.Rec(b~pY!3)%3.Lyn(U,SH2!3) -> @c0:Syk(tSH2!4,l~pY).Rec(g~pY!4)%4.Rec(b~pY!3)%3.Lyn(U,SH2!3)		pLSs
R12:	@c0:Syk(tSH2!4,a~Y)%4.Rec(g~pY!4)%6.Rec(g~pY!3)%5.Syk(tSH2!3,a~Y)%3 -> @c0:Syk(tSH2!4,a~pY)%4.Rec(g~pY!4)%6.Rec(g~pY!3)%5.Syk(tSH2!3,a~Y)%3		pSS
R13:	@c0:Syk(tSH2!4,a~Y)%4.Rec(a!1,g~pY!4)%6.IgE(l!9,Fc!1)%1.IgE(l!9,Fc!2)%2.Rec(a!2,g~pY!3)%5.Syk(tSH2!3,a~pY)%3 -> @c0:Syk(tSH2!4,a~pY)%4.Rec(a!1,g~pY!4)%6.IgE(l!9,Fc!1)%1.IgE(l!9,Fc!2)%2.Rec(a!2,g~pY!3)%5.Syk(tSH2!3,a~pY)%3		pSSs
R14:	@c0:Rec(b~pY) -> @c0:Rec(b~Y)		dm
R15:	@c0:Rec(g~pY) -> @c0:Rec(g~Y)		dm
R16:	@c0:Syk(tSH2!+,l~pY) -> @c0:Syk(tSH2!+,l~Y)		dm
R17:	@c0:Syk(tSH2!+,a~pY) -> @c0:Syk(tSH2!+,a~Y)		dm
R18:	@c0:Syk(tSH2,l~pY) -> @c0:Syk(tSH2,l~Y)		dc
R19:	@c0:Syk(tSH2,a~pY) -> @c0:Syk(tSH2,a~Y)		dc
end reaction rules

end model

generate_network({max_iter=>30,max_agg=>30,overwrite=>1})
```
