## Supplemental Data files for "Molecular Process Diagram: a precise, scalable and compact visualization of rule-based models": Visual_Faeder_2003.vcml (part 1 of 2)

```
<?xml version="1.0" encoding="UTF-8"?>
<!--This biomodel was generated in VCML Version Alpha_Version_7.1.0_build_5--><vcml xmlns="http://sourceforge.net/projects/vcell/vcml" Version="Alpha_Version_7.1.0_build_5"><BioModel Name="Visual_Faeder_2003"><Annotation>cloned from 'Visual_Faeder_2003' owned by user mblinov
cloned from 'FceRI_rules' owned by user Jamespg
</Annotation><Model Name="model"><Annotation>cloned from 'model' owned by user mblinov
cloned from 'model' owned by user Jamespg
</Annotation><ModelParameters><Parameter Name="Lig_tot" Role="user defined" Unit="tbd">6000.0</Parameter><Parameter Name="Rec_tot" Role="user defined" Unit="tbd">400.0</Parameter><Parameter Name="Lyn_tot" Role="user defined" Unit="tbd">28.0</Parameter><Parameter Name="Syk_tot" Role="user defined" Unit="tbd">400.0</Parameter><Parameter Name="kp1" Role="user defined" Unit="tbd">1.32845238E-7</Parameter><Parameter Name="km1" Role="user defined" Unit="tbd">0.0</Parameter><Parameter Name="kp2" Role="user defined" Unit="tbd">0.25</Parameter><Parameter Name="km2" Role="user defined" Unit="tbd">0.0</Parameter><Parameter Name="kpL" Role="user defined" Unit="tbd">0.05</Parameter><Parameter Name="kmL" Role="user defined" Unit="tbd">20.0</Parameter><Parameter Name="kpLs" Role="user defined" Unit="tbd">0.05</Parameter><Parameter Name="kmLs" Role="user defined" Unit="tbd">0.12</Parameter><Parameter Name="kpS" Role="user defined" Unit="tbd">0.06</Parameter><Parameter Name="kmS" Role="user defined" Unit="tbd">0.13</Parameter><Parameter Name="kpSs" Role="user defined" Unit="tbd">0.06</Parameter><Parameter Name="kmSs" Role="user defined" Unit="tbd">0.13</Parameter><Parameter Name="pLb" Role="user defined" Unit="tbd">30.0</Parameter><Parameter Name="pLbs" Role="user defined" Unit="tbd">100.0</Parameter><Parameter Name="pLg" Role="user defined" Unit="tbd">1.0</Parameter><Parameter Name="pLgs" Role="user defined" Unit="tbd">3.0</Parameter><Parameter Name="pLS" Role="user defined" Unit="tbd">30.0</Parameter><Parameter Name="pLSs" Role="user defined" Unit="tbd">100.0</Parameter><Parameter Name="pSS" Role="user defined" Unit="tbd">100.0</Parameter><Parameter Name="pSSs" Role="user defined" Unit="tbd">200.0</Parameter><Parameter Name="dm" Role="user defined" Unit="tbd">20.0</Parameter><Parameter Name="dc" Role="user defined" Unit="tbd">20.0</Parameter></ModelParameters><Compound Name="IgE_l1_Fc__IgE_l1_Fc" /><Compound Name="Lyn_U_SH2" /><Compound Name="Syk_tSH2_lY_aY" /><Compound Name="Rec_a_bY_gY" /><Feature Name="c0" KeyValue="144946218" /><LocalizedCompound Name="IgE_l1_Fc__IgE_l1_Fc" CompoundRef="IgE_l1_Fc__IgE_l1_Fc" Structure="c0" OverrideName="true" KeyValue="144946220"><SpeciesPattern><MolecularTypePattern Index="1"><MolecularType Name="IgE" /><ComponentPattern MolecularComponent="l" BondType="1"><Bond MolecularTypePattern="IgE" ComponentPattern="l" /></ComponentPattern><ComponentPattern MolecularComponent="Fc" BondType="-" /></MolecularTypePattern><MolecularTypePattern Index="2"><MolecularType Name="IgE" /><ComponentPattern MolecularComponent="l" BondType="1"><Bond MolecularTypePattern="IgE" ComponentPattern="l" /></ComponentPattern><ComponentPattern MolecularComponent="Fc" BondType="-" /></MolecularTypePattern></SpeciesPattern></LocalizedCompound><LocalizedCompound Name="Lyn_U_SH2" CompoundRef="Lyn_U_SH2" Structure="c0" OverrideName="true" KeyValue="144946221"><SpeciesPattern><MolecularTypePattern Index="1"><MolecularType Name="Lyn" /><ComponentPattern MolecularComponent="U" BondType="-" /><ComponentPattern MolecularComponent="SH2" BondType="-" /></MolecularTypePattern></SpeciesPattern></LocalizedCompound><LocalizedCompound Name="Syk_tSH2_lY_aY" CompoundRef="Syk_tSH2_lY_aY" Structure="c0" OverrideName="true" KeyValue="144946222"><SpeciesPattern><MolecularTypePattern Index="1"><MolecularType Name="Syk" /><ComponentPattern MolecularComponent="tSH2" BondType="-" /><ComponentPattern MolecularComponent="l" ComponentStatePattern="Y" BondType="-" /><ComponentPattern MolecularComponent="a" ComponentStatePattern="Y" BondType="-" /></MolecularTypePattern></SpeciesPattern></LocalizedCompound><LocalizedCompound Name="Rec_a_bY_gY" CompoundRef="Rec_a_bY_gY" Structure="c0" OverrideName="true" KeyValue="144946223"><SpeciesPattern><MolecularTypePattern Index="1"><MolecularType Name="Rec" /><ComponentPattern MolecularComponent="a" BondType="-" /><ComponentPattern MolecularComponent="b" ComponentStatePattern="Y" BondType="-" /><ComponentPattern MolecularComponent="g" ComponentStatePattern="Y" BondType="-" /></MolecularTypePattern></SpeciesPattern></LocalizedCompound><RbmModelContainer><MolecularTypeList><MolecularType Name="IgE" AnchorAll="true"><MolecularComponent Name="l" Index="1" /><MolecularComponent Name="Fc" Index="2" /></MolecularType><MolecularType Name="Lyn" AnchorAll="true"><MolecularComponent Name="U" Index="1" /><MolecularComponent Name="SH2" Index="2" /></MolecularType><MolecularType Name="Syk" AnchorAll="true"><MolecularComponent Name="tSH2" Index="1" /><MolecularComponent Name="l" Index="2"><AllowableState Name="Y" /><AllowableState Name="pY" /></MolecularComponent><MolecularComponent Name="a" Index="3"><AllowableState Name="Y" /><AllowableState Name="pY" /></MolecularComponent></MolecularType><MolecularType Name="Rec" AnchorAll="true"><MolecularComponent Name="a" Index="1" /><MolecularComponent Name="b" Index="2"><AllowableState Name="Y" /><AllowableState Name="pY" /></MolecularComponent><MolecularComponent Name="g" Index="3"><AllowableState Name="Y" /><AllowableState Name="pY" /></MolecularComponent></MolecularType></MolecularTypeList><RbmObservableList><Observable Name="LynFree" ObservableType="Molecules" Sequence="Multimolecular" LengthEqual="2" LengthGreater="1" Structure="c0"><SpeciesPattern><MolecularTypePattern Index="1"><MolecularType Name="Lyn" /><ComponentPattern MolecularComponent="U" BondType="-" /><ComponentPattern MolecularComponent="SH2" BondType="-" /></MolecularTypePattern></SpeciesPattern></Observable><Observable Name="RecMon" ObservableType="Molecules" Sequence="Multimolecular" LengthEqual="2" LengthGreater="1" Structure="c0"><SpeciesPattern><MolecularTypePattern Index="1"><MolecularType Name="Rec" /><ComponentPattern MolecularComponent="a" BondType="-" /><ComponentPattern MolecularComponent="b" Any="true" BondType="?" /><ComponentPattern MolecularComponent="g" Any="true" BondType="?" /></MolecularTypePattern></SpeciesPattern><SpeciesPattern><MolecularTypePattern Index="1"><MolecularType Name="Rec" /><ComponentPattern MolecularComponent="a" BondType="1"><Bond MolecularTypePattern="IgE" ComponentPattern="Fc" /></ComponentPattern><ComponentPattern MolecularComponent="b" Any="true" BondType="?" /><ComponentPattern MolecularComponent="g" Any="true" BondType="?" /></MolecularTypePattern><MolecularTypePattern Index="2"><MolecularType Name="IgE" /><ComponentPattern MolecularComponent="l" BondType="-" /><ComponentPattern MolecularComponent="Fc" BondType="1"><Bond MolecularTypePattern="Rec" ComponentPattern="a" /></ComponentPattern></MolecularTypePattern></SpeciesPattern></Observable><Observable Name="RecDim" ObservableType="Molecules" Sequence="Multimolecular" LengthEqual="2" LengthGreater="1" Structure="c0"><SpeciesPattern><MolecularTypePattern Index="1"><MolecularType Name="Rec" /><ComponentPattern MolecularComponent="a" BondType="?" /><ComponentPattern MolecularComponent="b" Any="true" BondType="?" /><ComponentPattern MolecularComponent="g" Any="true" BondType="?" /></MolecularTypePattern><MolecularTypePattern Index="2"><MolecularType Name="Rec" /><ComponentPattern MolecularComponent="a" BondType="?" /><ComponentPattern MolecularComponent="b" Any="true" BondType="?" /><ComponentPattern MolecularComponent="g" Any="true" BondType="?" /></MolecularTypePattern></SpeciesPattern></Observable><Observable Name="RecPbeta" ObservableType="Molecules" Sequence="Multimolecular" LengthEqual="2" LengthGreater="1" Structure="c0"><SpeciesPattern><MolecularTypePattern Index="1"><MolecularType Name="Rec" /><ComponentPattern MolecularComponent="a" BondType="?" /><ComponentPattern MolecularComponent="b" ComponentStatePattern="pY" BondType="?" /><ComponentPattern MolecularComponent="g" Any="true" BondType="?" /></MolecularTypePattern></SpeciesPattern></Observable><Observable Name="RecPgamma" ObservableType="Molecules" Sequence="Multimolecular" LengthEqual="2" LengthGreater="1" Structure="c0"><SpeciesPattern><MolecularTypePattern Index="1"><MolecularType Name="Rec" /><ComponentPattern MolecularComponent="a" BondType="?" /><ComponentPattern MolecularComponent="b" Any="true" BondType="?" /><ComponentPattern MolecularComponent="g" ComponentStatePattern="pY" BondType="-" /></MolecularTypePattern></SpeciesPattern><SpeciesPattern><MolecularTypePattern Index="1"><MolecularType Name="Rec" /><ComponentPattern MolecularComponent="a" BondType="?" /><ComponentPattern MolecularComponent="b" Any="true" BondType="?" /><ComponentPattern MolecularComponent="g" ComponentStatePattern="pY" BondType="+" /></MolecularTypePattern></SpeciesPattern></Observable><Observable Name="RecSyk" ObservableType="Molecules" Sequence="Multimolecular" LengthEqual="2" LengthGreater="1" Structure="c0"><SpeciesPattern><MolecularTypePattern Index="1"><MolecularType Name="Rec" /><ComponentPattern MolecularComponent="a" BondType="?" /><ComponentPattern MolecularComponent="b" Any="true" BondType="?" /><ComponentPattern MolecularComponent="g" ComponentStatePattern="pY" BondType="1"><Bond MolecularTypePattern="Syk" ComponentPattern="tSH2" /></ComponentPattern></MolecularTypePattern><MolecularTypePattern Index="2"><MolecularType Name="Syk" /><ComponentPattern MolecularComponent="tSH2" BondType="1"><Bond MolecularTypePattern="Rec" ComponentPattern="g" /></ComponentPattern><ComponentPattern MolecularComponent="l" Any="true" BondType="?" /><ComponentPattern MolecularComponent="a" Any="true" BondType="?" /></MolecularTypePattern></SpeciesPattern></Observable><Observable Name="RecSykPS" ObservableType="Molecules" Sequence="Multimolecular" LengthEqual="2" LengthGreater="1" Structure="c0"><SpeciesPattern><MolecularTypePattern Index="1"><MolecularType Name="Rec" /><ComponentPattern MolecularComponent="a" BondType="?" /><ComponentPattern MolecularComponent="b" Any="true" BondType="?" /><ComponentPattern MolecularComponent="g" ComponentStatePattern="pY" BondType="1"><Bond MolecularTypePattern="Syk" ComponentPattern="tSH2" /></ComponentPattern></MolecularTypePattern><MolecularTypePattern Index="2"><MolecularType Name="Syk" /><ComponentPattern MolecularComponent="tSH2" BondType="1"><Bond MolecularTypePattern="Rec" ComponentPattern="g" /></ComponentPattern><ComponentPattern MolecularComponent="l" Any="true" BondType="?" /><ComponentPattern MolecularComponent="a" ComponentStatePattern="pY" BondType="-" /></MolecularTypePattern></SpeciesPattern></Observable><Observable Name="SykTest" ObservableType="Molecules" Sequence="Multimolecular" LengthEqual="2" LengthGreater="1" Structure="c0"><SpeciesPattern><MolecularTypePattern Index="1"><MolecularType Name="Syk" /><ComponentPattern MolecularComponent="tSH2" BondType="?" /><ComponentPattern MolecularComponent="l" Any="true" BondType="?" /><ComponentPattern MolecularComponent="a" Any="true" BondType="?" /></MolecularTypePattern></SpeciesPattern></Observable><Observable Name="LynTest" ObservableType="Molecules" Sequence="Multimolecular" LengthEqual="2" LengthGreater="1" Structure="c0"><SpeciesPattern><MolecularTypePattern Index="1"><MolecularType Name="Lyn" /><ComponentPattern MolecularComponent="U" BondType="?" /><ComponentPattern MolecularComponent="SH2" BondType="?" /></MolecularTypePattern></SpeciesPattern></Observable><Observable Name="RecTest" ObservableType="Molecules" Sequence="Multimolecular" LengthEqual="2" LengthGreater="1" Structure="c0"><SpeciesPattern><MolecularTypePattern Index="1"><MolecularType Name="Rec" /><ComponentPattern MolecularComponent="a" BondType="?" /><ComponentPattern MolecularComponent="b" Any="true" BondType="?" /><ComponentPattern MolecularComponent="g" Any="true" BondType="?" /></MolecularTypePattern></SpeciesPattern></Observable></RbmObservableList><ReactionRuleList><ReactionRule Name="R1" Structure="c0" ReactionRuleLabel="R1" ReactionRuleReversible="true"><ReactantPatternsList><ReactantPattern Structure="c0"><SpeciesPattern><MolecularTypePattern Index="1"><MolecularType Name="Rec" /><ComponentPattern MolecularComponent="a" BondType="-" /><ComponentPattern MolecularComponent="b" Any="true" BondType="?" /><ComponentPattern MolecularComponent="g" Any="true" BondType="?" /></MolecularTypePattern></SpeciesPattern></ReactantPattern><ReactantPattern Structure="c0"><SpeciesPattern><MolecularTypePattern ParticipantMatch="1" Index="1"><MolecularType Name="IgE" /><ComponentPattern MolecularComponent="l" BondType="1"><Bond MolecularTypePattern="IgE" ComponentPattern="l" /></ComponentPattern><ComponentPattern MolecularComponent="Fc" BondType="-" /></MolecularTypePattern><MolecularTypePattern ParticipantMatch="2" Index="2"><MolecularType Name="IgE" /><ComponentPattern MolecularComponent="l" BondType="1"><Bond MolecularTypePattern="IgE" ComponentPattern="l" /></ComponentPattern><ComponentPattern MolecularComponent="Fc" BondType="-" /></MolecularTypePattern></SpeciesPattern></ReactantPattern></ReactantPatternsList><ProductPatternsList><ProductPattern Structure="c0"><SpeciesPattern><MolecularTypePattern Index="1"><MolecularType Name="Rec" /><ComponentPattern MolecularComponent="a" BondType="1"><Bond MolecularTypePattern="IgE" ComponentPattern="Fc" /></ComponentPattern><ComponentPattern MolecularComponent="b" Any="true" BondType="?" /><ComponentPattern MolecularComponent="g" Any="true" BondType="?" /></MolecularTypePattern><MolecularTypePattern ParticipantMatch="1" Index="2"><MolecularType Name="IgE" /><ComponentPattern MolecularComponent="l" BondType="2"><Bond MolecularTypePattern="IgE" ComponentPattern="l" /></ComponentPattern><ComponentPattern MolecularComponent="Fc" BondType="1"><Bond MolecularTypePattern="Rec" ComponentPattern="a" /></ComponentPattern></MolecularTypePattern><MolecularTypePattern ParticipantMatch="2" Index="3"><MolecularType Name="IgE" /><ComponentPattern MolecularComponent="l" BondType="2"><Bond MolecularTypePattern="IgE" ComponentPattern="l" /></ComponentPattern><ComponentPattern MolecularComponent="Fc" BondType="-" /></MolecularTypePattern></SpeciesPattern></ProductPattern></ProductPatternsList><Kinetics KineticsType="MassAction"><Parameter Name="ruleRate" Role="RuleRate" Unit="molecules.um-3.s-1" /><Parameter Name="Kf" Role="MassActionKf" Unit="um3.s-1.molecules-1">(10.0 * kp1)</Parameter><Parameter Name="Kr" Role="MassActionKr" Unit="s-1">km1</Parameter></Kinetics></ReactionRule><ReactionRule Name="R2" Structure="c0" ReactionRuleLabel="R2" ReactionRuleReversible="true"><ReactantPatternsList><ReactantPattern Structure="c0"><SpeciesPattern><MolecularTypePattern Index="1"><MolecularType Name="Rec" /><ComponentPattern MolecularComponent="a" BondType="-" /><ComponentPattern MolecularComponent="b" Any="true" BondType="?" /><ComponentPattern MolecularComponent="g" Any="true" BondType="?" /></MolecularTypePattern></SpeciesPattern></ReactantPattern><ReactantPattern Structure="c0"><SpeciesPattern><MolecularTypePattern ParticipantMatch="1" Index="1"><MolecularType Name="IgE" /><ComponentPattern MolecularComponent="l" BondType="1"><Bond MolecularTypePattern="IgE" ComponentPattern="l" /></ComponentPattern><ComponentPattern MolecularComponent="Fc" BondType="-" /></MolecularTypePattern><MolecularTypePattern ParticipantMatch="2" Index="2"><MolecularType Name="IgE" /><ComponentPattern MolecularComponent="l" BondType="1"><Bond MolecularTypePattern="IgE" ComponentPattern="l" /></ComponentPattern><ComponentPattern MolecularComponent="Fc" BondType="+" /></MolecularTypePattern></SpeciesPattern></ReactantPattern></ReactantPatternsList><ProductPatternsList><ProductPattern Structure="c0"><SpeciesPattern><MolecularTypePattern Index="1"><MolecularType Name="Rec" /><ComponentPattern MolecularComponent="a" BondType="2"><Bond MolecularTypePattern="IgE" ComponentPattern="Fc" /></ComponentPattern><ComponentPattern MolecularComponent="b" Any="true" BondType="?" /><ComponentPattern MolecularComponent="g" Any="true" BondType="?" /></MolecularTypePattern><MolecularTypePattern ParticipantMatch="1" Index="2"><MolecularType Name="IgE" /><ComponentPattern MolecularComponent="l" BondType="1"><Bond MolecularTypePattern="IgE" ComponentPattern="l" /></ComponentPattern><ComponentPattern MolecularComponent="Fc" BondType="2"><Bond MolecularTypePattern="Rec" ComponentPattern="a" /></ComponentPattern></MolecularTypePattern><MolecularTypePattern ParticipantMatch="2" Index="3"><MolecularType Name="IgE" /><ComponentPattern MolecularComponent="l" BondType="1"><Bond MolecularTypePattern="IgE" ComponentPattern="l" /></ComponentPattern><ComponentPattern MolecularComponent="Fc" BondType="+" /></MolecularTypePattern></SpeciesPattern></ProductPattern></ProductPatternsList><Kinetics KineticsType="MassAction"><Parameter Name="ruleRate" Role="RuleRate" Unit="molecules.um-3.s-1" /><Parameter Name="Kf" Role="MassActionKf" Unit="um3.s-1.molecules-1">(10.0 * kp2)</Parameter><Parameter Name="Kr" Role="MassActionKr" Unit="s-1">km2</Parameter></Kinetics></ReactionRule><ReactionRule Name="R3" Structure="c0" ReactionRuleLabel="R3" ReactionRuleReversible="true"><ReactantPatternsList><ReactantPattern Structure="c0"><SpeciesPattern><MolecularTypePattern Index="1"><MolecularType Name="Rec" /><ComponentPattern MolecularComponent="a" BondType="?" /><ComponentPattern MolecularComponent="b" ComponentStatePattern="Y" BondType="-" /><ComponentPattern MolecularComponent="g" Any="true" BondType="?" /></MolecularTypePattern></SpeciesPattern></ReactantPattern><ReactantPattern Structure="c0"><SpeciesPattern><MolecularTypePattern Index="1"><MolecularType Name="Lyn" /><ComponentPattern MolecularComponent="U" BondType="-" /><ComponentPattern MolecularComponent="SH2" BondType="-" /></MolecularTypePattern></SpeciesPattern></ReactantPattern></ReactantPatternsList><ProductPatternsList><ProductPattern Structure="c0"><SpeciesPattern><MolecularTypePattern Index="1"><MolecularType Name="Rec" /><ComponentPattern MolecularComponent="a" BondType="?" /><ComponentPattern MolecularComponent="b" ComponentStatePattern="Y" BondType="1"><Bond MolecularTypePattern="Lyn" ComponentPattern="U" /></ComponentPattern><ComponentPattern MolecularComponent="g" Any="true" BondType="?" /></MolecularTypePattern><MolecularTypePattern Index="2"><MolecularType Name="Lyn" /><ComponentPattern MolecularComponent="U" BondType="1"><Bond MolecularTypePattern="Rec" ComponentPattern="b" /></ComponentPattern><ComponentPattern MolecularComponent="SH2" BondType="-" /></MolecularTypePattern></SpeciesPattern></ProductPattern></ProductPatternsList><Kinetics KineticsType="MassAction"><Parameter Name="ruleRate" Role="RuleRate" Unit="molecules.um-3.s-1" /><Parameter Name="Kf" Role="MassActionKf" Unit="um3.s-1.molecules-1">(10.0 * kpL)</Parameter><Parameter Name="Kr" Role="MassActionKr" Unit="s-1">kmL</Parameter></Kinetics></ReactionRule><ReactionRule Name="R4" Structure="c0" ReactionRuleLabel="R4" ReactionRuleReversible="false"><ReactantPatternsList><ReactantPattern Structure="c0"><SpeciesPattern><MolecularTypePattern ParticipantMatch="4" Index="1"><MolecularType Name="Rec" /><ComponentPattern MolecularComponent="a" BondType="?" /><ComponentPattern MolecularComponent="b" ComponentStatePattern="Y" BondType="-" /><ComponentPattern MolecularComponent="g" Any="true" BondType="?" /></MolecularTypePattern><MolecularTypePattern ParticipantMatch="3" Index="2"><MolecularType Name="Rec" /><ComponentPattern MolecularComponent="a" BondType="?" /><ComponentPattern MolecularComponent="b" ComponentStatePattern="Y" BondType="3"><Bond MolecularTypePattern="Lyn" ComponentPattern="U" /></ComponentPattern><ComponentPattern MolecularComponent="g" Any="true" BondType="?" /></MolecularTypePattern><MolecularTypePattern Index="3"><MolecularType Name="Lyn" /><ComponentPattern MolecularComponent="U" BondType="3"><Bond MolecularTypePattern="Rec" ComponentPattern="b" /></ComponentPattern><ComponentPattern MolecularComponent="SH2" BondType="-" /></MolecularTypePattern></SpeciesPattern></ReactantPattern></ReactantPatternsList><ProductPatternsList><ProductPattern Structure="c0"><SpeciesPattern><MolecularTypePattern ParticipantMatch="4" Index="1"><MolecularType Name="Rec" /><ComponentPattern MolecularComponent="a" BondType="?" /><ComponentPattern MolecularComponent="b" ComponentStatePattern="pY" BondType="-" /><ComponentPattern MolecularComponent="g" Any="true" BondType="?" /></MolecularTypePattern><MolecularTypePattern ParticipantMatch="3" Index="2"><MolecularType Name="Rec" /><ComponentPattern MolecularComponent="a" BondType="?" /><ComponentPattern MolecularComponent="b" ComponentStatePattern="Y" BondType="3"><Bond MolecularTypePattern="Lyn" ComponentPattern="U" /></ComponentPattern><ComponentPattern MolecularComponent="g" Any="true" BondType="?" /></MolecularTypePattern><MolecularTypePattern Index="3"><MolecularType Name="Lyn" /><ComponentPattern MolecularComponent="U" BondType="3"><Bond MolecularTypePattern="Rec" ComponentPattern="b" /></ComponentPattern><ComponentPattern MolecularComponent="SH2" BondType="-" /></MolecularTypePattern></SpeciesPattern></ProductPattern></ProductPatternsList><Kinetics KineticsType="MassAction"><Parameter Name="ruleRate" Role="RuleRate" Unit="molecules.um-3.s-1" /><Parameter Name="Kf" Role="MassActionKf" Unit="s-1">pLb</Parameter><Parameter Name="Kr" Role="MassActionKr" Unit="s-1">0.0</Parameter></Kinetics></ReactionRule><ReactionRule Name="R5" Structure="c0" ReactionRuleLabel="R5" ReactionRuleReversible="false"><ReactantPatternsList><ReactantPattern Structure="c0"><SpeciesPattern><MolecularTypePattern ParticipantMatch="4" Index="1"><MolecularType Name="Rec" /><ComponentPattern MolecularComponent="a" BondType="?" /><ComponentPattern MolecularComponent="b" Any="true" BondType="?" /><ComponentPattern MolecularComponent="g" ComponentStatePattern="Y" BondType="-" /></MolecularTypePattern><MolecularTypePattern ParticipantMatch="3" Index="2"><MolecularType Name="Rec" /><ComponentPattern MolecularComponent="a" BondType="?" /><ComponentPattern MolecularComponent="b" ComponentStatePattern="Y" BondType="3"><Bond MolecularTypePattern="Lyn" ComponentPattern="U" /></ComponentPattern><ComponentPattern MolecularComponent="g" Any="true" BondType="?" /></MolecularTypePattern><MolecularTypePattern Index="3"><MolecularType Name="Lyn" /><ComponentPattern MolecularComponent="U" BondType="3"><Bond MolecularTypePattern="Rec" ComponentPattern="b" /></ComponentPattern><ComponentPattern MolecularComponent="SH2" BondType="-" /></MolecularTypePattern></SpeciesPattern></ReactantPattern></ReactantPatternsList><ProductPatternsList><ProductPattern Structure="c0"><SpeciesPattern><MolecularTypePattern ParticipantMatch="4" Index="1"><MolecularType Name="Rec" /><ComponentPattern MolecularComponent="a" BondType="?" /><ComponentPattern MolecularComponent="b" Any="true" BondType="?" /><ComponentPattern MolecularComponent="g" ComponentStatePattern="pY" BondType="-" /></MolecularTypePattern><MolecularTypePattern ParticipantMatch="3" Index="2"><MolecularType Name="Rec" /><ComponentPattern MolecularComponent="a" BondType="?" /><ComponentPattern MolecularComponent="b" ComponentStatePattern="Y" BondType="3"><Bond MolecularTypePattern="Lyn" ComponentPattern="U" /></ComponentPattern><ComponentPattern MolecularComponent="g" Any="true" BondType="?" /></MolecularTypePattern><MolecularTypePattern Index="3"><MolecularType Name="Lyn" /><ComponentPattern MolecularComponent="U" BondType="3"><Bond MolecularTypePattern="Rec" ComponentPattern="b" /></ComponentPattern><ComponentPattern MolecularComponent="SH2" BondType="-" /></MolecularTypePattern></SpeciesPattern></ProductPattern></ProductPatternsList><Kinetics KineticsType="MassAction"><Parameter Name="ruleRate" Role="RuleRate" Unit="molecules.um-3.s-1" /><Parameter Name="Kf" Role="MassActionKf" Unit="s-1">pLg</Parameter><Parameter Name="Kr" Role="MassActionKr" Unit="s-1">0.0</Parameter></Kinetics></ReactionRule><ReactionRule Name="R6" Structure="c0" ReactionRuleLabel="R6" ReactionRuleReversible="true"><ReactantPatternsList><ReactantPattern Structure="c0"><SpeciesPattern><MolecularTypePattern Index="1"><MolecularType Name="Rec" /><ComponentPattern MolecularComponent="a" BondType="?" /><ComponentPattern MolecularComponent="b" ComponentStatePattern="pY" BondType="-" /><ComponentPattern MolecularComponent="g" Any="true" BondType="?" /></MolecularTypePattern></SpeciesPattern></ReactantPattern><ReactantPattern Structure="c0"><SpeciesPattern><MolecularTypePattern Index="1"><MolecularType Name="Lyn" /><ComponentPattern MolecularComponent="U" BondType="-" /><ComponentPattern MolecularComponent="SH2" BondType="-" /></MolecularTypePattern></SpeciesPattern></ReactantPattern></ReactantPatternsList><ProductPatternsList><ProductPattern Structure="c0"><SpeciesPattern><MolecularTypePattern Index="1"><MolecularType Name="Rec" /><ComponentPattern MolecularComponent="a" BondType="?" /><ComponentPattern MolecularComponent="b" ComponentStatePattern="pY" BondType="1"><Bond MolecularTypePattern="Lyn" ComponentPattern="SH2" /></ComponentPattern><ComponentPattern MolecularComponent="g" Any="true" BondType="?" /></MolecularTypePattern><MolecularTypePattern Index="2"><MolecularType Name="Lyn" /><ComponentPattern MolecularComponent="U" BondType="-" /><ComponentPattern MolecularComponent="SH2" BondType="1"><Bond MolecularTypePattern="Rec" ComponentPattern="b" /></ComponentPattern></MolecularTypePattern></SpeciesPattern></ProductPattern></ProductPatternsList><Kinetics KineticsType="MassAction"><Parameter Name="ruleRate" Role="RuleRate" Unit="molecules.um-3.s-1" /><Parameter Name="Kf" Role="MassActionKf" Unit="um3.s-1.molecules-1">(10.0 * kpLs)</Parameter><Parameter Name="Kr" Role="MassActionKr" Unit="s-1">kmLs</Parameter></Kinetics></ReactionRule><ReactionRule Name="R7" Structure="c0" ReactionRuleLabel="R7" ReactionRuleReversible="false"><ReactantPatternsList><ReactantPattern Structure="c0"><SpeciesPattern><MolecularTypePattern ParticipantMatch="4" Index="1"><MolecularType Name="Rec" /><ComponentPattern MolecularComponent="a" BondType="?" /><ComponentPattern MolecularComponent="b" ComponentStatePattern="Y" BondType="-" /><ComponentPattern MolecularComponent="g" Any="true" BondType="?" /></MolecularTypePattern><MolecularTypePattern ParticipantMatch="3" Index="2"><MolecularType Name="Rec" /><ComponentPattern MolecularComponent="a" BondType="?" /><ComponentPattern MolecularComponent="b" ComponentStatePattern="pY" BondType="3"><Bond MolecularTypePattern="Lyn" ComponentPattern="SH2" /></ComponentPattern><ComponentPattern MolecularComponent="g" Any="true" BondType="?" /></MolecularTypePattern><MolecularTypePattern Index="3"><MolecularType Name="Lyn" /><ComponentPattern MolecularComponent="U" BondType="-" /><ComponentPattern MolecularComponent="SH2" BondType="3"><Bond MolecularTypePattern="Rec" ComponentPattern="b" /></ComponentPattern></MolecularTypePattern></SpeciesPattern></ReactantPattern></ReactantPatternsList><ProductPatternsList><ProductPattern Structure="c0"><SpeciesPattern><MolecularTypePattern ParticipantMatch="4" Index="1"><MolecularType Name="Rec" /><ComponentPattern MolecularComponent="a" BondType="?" /><ComponentPattern MolecularComponent="b" ComponentStatePattern="pY" BondType="-" /><ComponentPattern MolecularComponent="g" Any="true" BondType="?" /></MolecularTypePattern><MolecularTypePattern ParticipantMatch="3" Index="2"><MolecularType Name="Rec" /><ComponentPattern MolecularComponent="a" BondType="?" /><ComponentPattern MolecularComponent="b" ComponentStatePattern="pY" BondType="3"><Bond MolecularTypePattern="Lyn" ComponentPattern="SH2" /></ComponentPattern><ComponentPattern MolecularComponent="g" Any="true" BondType="?" /></MolecularTypePattern><MolecularTypePattern Index="3"><MolecularType Name="Lyn" /><ComponentPattern MolecularComponent="U" BondType="-" /><ComponentPattern MolecularComponent="SH2" BondType="3"><Bond MolecularTypePattern="Rec" ComponentPattern="b" /></ComponentPattern></MolecularTypePattern></SpeciesPattern></ProductPattern></ProductPatternsList><Kinetics KineticsType="MassAction"><Parameter Name="ruleRate" Role="RuleRate" Unit="molecules.um-3.s-1" /><Parameter Name="Kf" Role="MassActionKf" Unit="s-1">pLbs</Parameter><Parameter Name="Kr" Role="MassActionKr" Unit="s-1">0.0</Parameter></Kinetics></ReactionRule><ReactionRule Name="R8" Structure="c0" ReactionRuleLabel="R8" ReactionRuleReversible="false"><ReactantPatternsList><ReactantPattern Structure="c0"><SpeciesPattern><MolecularTypePattern ParticipantMatch="4" Index="1"><MolecularType Name="Rec" /><ComponentPattern MolecularComponent="a" BondType="?" /><ComponentPattern MolecularComponent="b" Any="true" BondType="?" /><ComponentPattern MolecularComponent="g" ComponentStatePattern="Y" BondType="-" /></MolecularTypePattern><MolecularTypePattern ParticipantMatch="3" Index="2"><MolecularType Name="Rec" /><ComponentPattern MolecularComponent="a" BondType="?" /><ComponentPattern MolecularComponent="b" ComponentStatePattern="pY" BondType="3"><Bond MolecularTypePattern="Lyn" ComponentPattern="SH2" /></ComponentPattern><ComponentPattern MolecularComponent="g" Any="true" BondType="?" /></MolecularTypePattern><MolecularTypePattern Index="3"><MolecularType Name="Lyn" /><ComponentPattern MolecularComponent="U" BondType="-" /><ComponentPattern MolecularComponent="SH2" BondType="3"><Bond MolecularTypePattern="Rec" ComponentPattern="b" /></ComponentPattern></MolecularTypePattern></SpeciesPattern></ReactantPattern></ReactantPatternsList><ProductPatternsList><ProductPattern Structure="c0"><SpeciesPattern><MolecularTypePattern ParticipantMatch="4" Index="1"><MolecularType Name="Rec" /><ComponentPattern MolecularComponent="a" BondType="?" /><ComponentPattern MolecularComponent="b" Any="true" BondType="?" /><ComponentPattern MolecularComponent="g" ComponentStatePattern="pY" BondType="-" /></MolecularTypePattern><MolecularTypePattern ParticipantMatch="3" Index="2"><MolecularType Name="Rec" /><ComponentPattern MolecularComponent="a" BondType="?" /><ComponentPattern MolecularComponent="b" ComponentStatePattern="pY" BondType="3"><Bond MolecularTypePattern="Lyn" ComponentPattern="SH2" /></ComponentPattern><ComponentPattern MolecularComponent="g" Any="true" BondType="?" /></MolecularTypePattern><MolecularTypePattern Index="3"><MolecularType Name="Lyn" /><ComponentPattern MolecularComponent="U" BondType="-" /><ComponentPattern MolecularComponent="SH2" BondType="3"><Bond MolecularTypePattern="Rec" ComponentPattern="b" /></ComponentPattern></MolecularTypePattern></SpeciesPattern></ProductPattern></ProductPatternsList><Kinetics KineticsType="MassAction"><Parameter Name="ruleRate" Role="RuleRate" Unit="molecules.um-3.s-1" /><Parameter Name="Kf" Role="MassActionKf" Unit="s-1">pLgs</Parameter><Parameter Name="Kr" Role="MassActionKr" Unit="s-1">0.0</Parameter></Kinetics></ReactionRule><ReactionRule Name="R9" Structure="c0" ReactionRuleLabel="R9" ReactionRuleReversible="true"><ReactantPatternsList><ReactantPattern Structure="c0"><SpeciesPattern><MolecularTypePattern Index="1"><MolecularType Name="Rec" /><ComponentPattern MolecularComponent="a" BondType="?" /><ComponentPattern MolecularComponent="b" Any="true" BondType="?" /><ComponentPattern MolecularComponent="g" ComponentStatePattern="pY" BondType="-" /></MolecularTypePattern></SpeciesPattern></ReactantPattern><ReactantPattern Structure="c0"><SpeciesPattern><MolecularTypePattern Index="1"><MolecularType Name="Syk" /><ComponentPattern MolecularComponent="tSH2" BondType="-" /><ComponentPattern MolecularComponent="l" Any="true" BondType="?" /><ComponentPattern MolecularComponent="a" Any="true" BondType="?" /></MolecularTypePattern></SpeciesPattern></ReactantPattern></ReactantPatternsList><ProductPatternsList><ProductPattern Structure="c0"><SpeciesPattern><MolecularTypePattern Index="1"><MolecularType Name="Rec" /><ComponentPattern MolecularComponent="a" BondType="?" /><ComponentPattern MolecularComponent="b" Any="true" BondType="?" /><ComponentPattern MolecularComponent="g" ComponentStatePattern="pY" BondType="1"><Bond MolecularTypePattern="Syk" ComponentPattern="tSH2" /></ComponentPattern></MolecularTypePattern><MolecularTypePattern Index="2"><MolecularType Name="Syk" /><ComponentPattern MolecularComponent="tSH2" BondType="1"><Bond MolecularTypePattern="Rec" ComponentPattern="g" /></ComponentPattern><ComponentPattern MolecularComponent="l" Any="true" BondType="?" /><ComponentPattern MolecularComponent="a" Any="true" BondType="?" /></MolecularTypePattern></SpeciesPattern></ProductPattern></ProductPatternsList><Kinetics KineticsType="MassAction"><Parameter Name="ruleRate" Role="RuleRate" Unit="molecules.um-3.s-1" /><Parameter Name="Kf" Role="MassActionKf" Unit="um3.s-1.molecules-1">(10.0 * kpS)</Parameter><Parameter Name="Kr" Role="MassActionKr" Unit="s-1">kmS</Parameter></Kinetics></ReactionRule><ReactionRule Name="R10" Structure="c0" ReactionRuleLabel="R10" ReactionRuleReversible="false"><ReactantPatternsList><ReactantPattern Structure="c0"><SpeciesPattern><MolecularTypePattern Index="1"><MolecularType Name="Syk" /><ComponentPattern MolecularComponent="tSH2" BondType="4"><Bond MolecularTypePattern="Rec" ComponentPattern="g" /></ComponentPattern><ComponentPattern MolecularComponent="l" ComponentStatePattern="Y" BondType="-" /><ComponentPattern MolecularComponent="a" Any="true" BondType="?" /></MolecularTypePattern><MolecularTypePattern ParticipantMatch="4" Index="2"><MolecularType Name="Rec" /><ComponentPattern MolecularComponent="a" BondType="?" /><ComponentPattern MolecularComponent="b" Any="true" BondType="?" /><ComponentPattern MolecularComponent="g" ComponentStatePattern="pY" BondType="4"><Bond MolecularTypePattern="Syk" ComponentPattern="tSH2" /></ComponentPattern></MolecularTypePattern><MolecularTypePattern ParticipantMatch="3" Index="3"><MolecularType Name="Rec" /><ComponentPattern MolecularComponent="a" BondType="?" /><ComponentPattern MolecularComponent="b" ComponentStatePattern="Y" BondType="3"><Bond MolecularTypePattern="Lyn" ComponentPattern="U" /></ComponentPattern><ComponentPattern MolecularComponent="g" Any="true" BondType="?" /></MolecularTypePattern><MolecularTypePattern Index="4"><MolecularType Name="Lyn" /><ComponentPattern MolecularComponent="U" BondType="3"><Bond MolecularTypePattern="Rec" ComponentPattern="b" /></ComponentPattern><ComponentPattern MolecularComponent="SH2" BondType="-" /></MolecularTypePattern></SpeciesPattern></ReactantPattern></ReactantPatternsList><ProductPatternsList><ProductPattern Structure="c0"><SpeciesPattern><MolecularTypePattern Index="1"><MolecularType Name="Syk" /><ComponentPattern MolecularComponent="tSH2" BondType="4"><Bond MolecularTypePattern="Rec" ComponentPattern="g" /></ComponentPattern><ComponentPattern MolecularComponent="l" ComponentStatePattern="pY" BondType="-" /><ComponentPattern MolecularComponent="a" Any="true" BondType="?" /></MolecularTypePattern><MolecularTypePattern ParticipantMatch="4" Index="2"><MolecularType Name="Rec" /><ComponentPattern MolecularComponent="a" BondType="?" /><ComponentPattern MolecularComponent="b" Any="true" BondType="?" /><ComponentPattern MolecularComponent="g" ComponentStatePattern="pY" BondType="4"><Bond MolecularTypePattern="Syk" ComponentPattern="tSH2" /></ComponentPattern></MolecularTypePattern><MolecularTypePattern ParticipantMatch="3" Index="3"><MolecularType Name="Rec" /><ComponentPattern MolecularComponent="a" BondType="?" /><ComponentPattern MolecularComponent="b" ComponentStatePattern="Y" BondType="3"><Bond MolecularTypePattern="Lyn" ComponentPattern="U" /></ComponentPattern><ComponentPattern MolecularComponent="g" Any="true" BondType="?" /></MolecularTypePattern><MolecularTypePattern Index="4"><MolecularType Name="Lyn" /><ComponentPattern MolecularComponent="U" BondType="3"><Bond MolecularTypePattern="Rec" ComponentPattern="b" /></ComponentPattern><ComponentPattern MolecularComponent="SH2" BondType="-" /></MolecularTypePattern></SpeciesPattern></ProductPattern></ProductPatternsList><Kinetics KineticsType="MassAction"><Parameter Name="ruleRate" Role="RuleRate" Unit="molecules.um-3.s-1" /><Parameter Name="Kf" Role="MassActionKf" Unit="s-1">pLS</Parameter><Parameter Name="Kr" Role="MassActionKr" Unit="s-1">0.0</Parameter></Kinetics></ReactionRule><ReactionRule Name="R11" Structure="c0" ReactionRuleLabel="R11" ReactionRuleReversible="false"><ReactantPatternsList><ReactantPattern Structure="c0"><SpeciesPattern><MolecularTypePattern Index="1"><MolecularType Name="Syk" /><ComponentPattern MolecularComponent="tSH2" BondType="4"><Bond MolecularTypePattern="Rec" ComponentPattern="g" /></ComponentPattern><ComponentPattern MolecularComponent="l" ComponentStatePattern="Y" BondType="-" /><ComponentPattern MolecularComponent="a" Any="true" BondType="?" /></MolecularTypePattern><MolecularTypePattern ParticipantMatch="4" Index="2"><MolecularType Name="Rec" /><ComponentPattern MolecularComponent="a" BondType="?" /><ComponentPattern MolecularComponent="b" Any="true" BondType="?" /><ComponentPattern MolecularComponent="g" ComponentStatePattern="pY" BondType="4"><Bond MolecularTypePattern="Syk" ComponentPattern="tSH2" /></ComponentPattern></MolecularTypePattern><MolecularTypePattern ParticipantMatch="3" Index="3"><MolecularType Name="Rec" /><ComponentPattern MolecularComponent="a" BondType="?" /><ComponentPattern MolecularComponent="b" ComponentStatePattern="pY" BondType="3"><Bond MolecularTypePattern="Lyn" ComponentPattern="SH2" /></ComponentPattern><ComponentPattern MolecularComponent="g" Any="true" BondType="?" /></MolecularTypePattern><MolecularTypePattern Index="4"><MolecularType Name="Lyn" /><ComponentPattern MolecularComponent="U" BondType="-" /><ComponentPattern MolecularComponent="SH2" BondType="3"><Bond MolecularTypePattern="Rec" ComponentPattern="b" /></ComponentPattern></MolecularTypePattern></SpeciesPattern></ReactantPattern></ReactantPatternsList><ProductPatternsList><ProductPattern Structure="c0"><SpeciesPattern><MolecularTypePattern Index="1"><MolecularType Name="Syk" /><ComponentPattern MolecularComponent="tSH2" BondType="4"><Bond MolecularTypePattern="Rec" ComponentPattern="g" /></ComponentPattern><ComponentPattern MolecularComponent="l" ComponentStatePattern="pY" BondType="-" /><ComponentPattern MolecularComponent="a" Any="true" BondType="?" /></MolecularTypePattern><MolecularTypePattern ParticipantMatch="4" Index="2"><MolecularType Name="Rec" /><ComponentPattern MolecularComponent="a" BondType="?" /><ComponentPattern MolecularComponent="b" Any="true" BondType="?" /><ComponentPattern MolecularComponent="g" ComponentStatePattern="pY" BondType="4"><Bond MolecularTypePattern="Syk" ComponentPattern="tSH2" /></ComponentPattern></MolecularTypePattern><MolecularTypePattern ParticipantMatch="3" Index="3"><MolecularType Name="Rec" /><ComponentPattern MolecularComponent="a" BondType="?" /><ComponentPattern MolecularComponent="b" ComponentStatePattern="pY" BondType="3"><Bond MolecularTypePattern="Lyn" ComponentPattern="SH2" /></ComponentPattern><ComponentPattern MolecularComponent="g" Any="true" BondType="?" /></MolecularTypePattern><MolecularTypePattern Index="4"><MolecularType Name="Lyn" /><ComponentPattern MolecularComponent="U" BondType="-" /><ComponentPattern MolecularComponent="SH2" BondType="3"><Bond MolecularTypePattern="Rec" ComponentPattern="b" /></ComponentPattern></MolecularTypePattern></SpeciesPattern></ProductPattern></ProductPatternsList><Kinetics KineticsType="MassAction"><Parameter Name="ruleRate" Role="RuleRate" Unit="molecules.um-3.s-1" /><Parameter Name="Kf" Role="MassActionKf" Unit="s-1">pLSs</Parameter><Parameter Name="Kr" Role="MassActionKr" Unit="s-1">0.0</Parameter></Kinetics></ReactionRule><ReactionRule Name="R12" Structure="c0" ReactionRuleLabel="R12" ReactionRuleReversible="false"><ReactantPatternsList><ReactantPattern Structure="c0"><SpeciesPattern><MolecularTypePattern ParticipantMatch="4" Index="1"><MolecularType Name="Syk" /><ComponentPattern MolecularComponent="tSH2" BondType="4"><Bond MolecularTypePattern="Rec" ComponentPattern="g" /></ComponentPattern><ComponentPattern MolecularComponent="l" Any="true" BondType="?" /><ComponentPattern MolecularComponent="a" ComponentStatePattern="Y" BondType="-" /></MolecularTypePattern><MolecularTypePattern ParticipantMatch="6" Index="2"><MolecularType Name="Rec" /><ComponentPattern MolecularComponent="a" BondType="?" /><ComponentPattern MolecularComponent="b" Any="true" BondType="?" /><ComponentPattern MolecularComponent="g" ComponentStatePattern="pY" BondType="4"><Bond MolecularTypePattern="Syk" ComponentPattern="tSH2" /></ComponentPattern></MolecularTypePattern><MolecularTypePattern ParticipantMatch="5" Index="3"><MolecularType Name="Rec" /><ComponentPattern MolecularComponent="a" BondType="?" /><ComponentPattern MolecularComponent="b" Any="true" BondType="?" /><ComponentPattern MolecularComponent="g" ComponentStatePattern="pY" BondType="3"><Bond MolecularTypePattern="Syk" ComponentPattern="tSH2" /></ComponentPattern></MolecularTypePattern><MolecularTypePattern ParticipantMatch="3" Index="4"><MolecularType Name="Syk" /><ComponentPattern MolecularComponent="tSH2" BondType="3"><Bond MolecularTypePattern="Rec" ComponentPattern="g" /></ComponentPattern><ComponentPattern MolecularComponent="l" Any="true" BondType="?" /><ComponentPattern MolecularComponent="a" ComponentStatePattern="Y" BondType="-" /></MolecularTypePattern></SpeciesPattern></ReactantPattern></ReactantPatternsList><ProductPatternsList><ProductPattern Structure="c0"><SpeciesPattern><MolecularTypePattern ParticipantMatch="4" Index="1"><MolecularType Name="Syk" /><ComponentPattern MolecularComponent="tSH2" BondType="4"><Bond MolecularTypePattern="Rec" ComponentPattern="g" /></ComponentPattern><ComponentPattern MolecularComponent="l" Any="true" BondType="?" /><ComponentPattern MolecularComponent="a" ComponentStatePattern="pY" BondType="-" /></MolecularTypePattern><MolecularTypePattern ParticipantMatch="6" Index="2"><MolecularType Name="Rec" /><ComponentPattern MolecularComponent="a" BondType="?" /><ComponentPattern MolecularComponent="b" Any="true" BondType="?" /><ComponentPattern MolecularComponent="g" ComponentStatePattern="pY" BondType="4"><Bond MolecularTypePattern="Syk" ComponentPattern="tSH2" /></ComponentPattern></MolecularTypePattern><MolecularTypePattern ParticipantMatch="5" Index="3"><MolecularType Name="Rec" /><ComponentPattern MolecularComponent="a" BondType="?" /><ComponentPattern MolecularComponent="b" Any="true" BondType="?" /><ComponentPattern MolecularComponent="g" ComponentStatePattern="pY" BondType="3"><Bond MolecularTypePattern="Syk" ComponentPattern="tSH2" /></ComponentPattern></MolecularTypePattern><MolecularTypePattern ParticipantMatch="3" Index="4"><MolecularType Name="Syk" /><ComponentPattern MolecularComponent="tSH2" BondType="3"><Bond MolecularTypePattern="Rec" ComponentPattern="g" /></ComponentPattern><ComponentPattern MolecularComponent="l" Any="true" BondType="?" /><ComponentPattern MolecularComponent="a" ComponentStatePattern="Y" BondType="-" /></MolecularTypePattern></SpeciesPattern></ProductPattern></ProductPatternsList><Kinetics KineticsType="MassAction"><Parameter Name="ruleRate" Role="RuleRate" Unit="molecules.um-3.s-1" /><Parameter Name="Kf" Role="MassActionKf" Unit="s-1">pSS</Parameter><Parameter Name="Kr" Role="MassActionKr" Unit="s-1">0.0</Parameter></Kinetics></ReactionRule><ReactionRule Name="R13" Structure="c0" ReactionRuleLabel="R13" ReactionRuleReversible="false"><ReactantPatternsList><ReactantPattern Structure="c0"><SpeciesPattern><MolecularTypePattern ParticipantMatch="4" Index="1"><MolecularType Name="Syk" /><ComponentPattern MolecularComponent="tSH2" BondType="4"><Bond MolecularTypePattern="Rec" ComponentPattern="g" /></ComponentPattern><ComponentPattern MolecularComponent="l" Any="true" BondType="?" /><ComponentPattern MolecularComponent="a" ComponentStatePattern="Y" BondType="-" /></MolecularTypePattern><MolecularTypePattern ParticipantMatch="6" Index="2"><MolecularType Name="Rec" /><ComponentPattern MolecularComponent="a" BondType="1"><Bond MolecularTypePattern="IgE" ComponentPattern="Fc" /></ComponentPattern><ComponentPattern MolecularComponent="b" Any="true" BondType="?" /><ComponentPattern MolecularComponent="g" ComponentStatePattern="pY" BondType="4"><Bond MolecularTypePattern="Syk" ComponentPattern="tSH2" /></ComponentPattern></MolecularTypePattern><MolecularTypePattern ParticipantMatch="1" Index="3"><MolecularType Name="IgE" /><ComponentPattern MolecularComponent="l" BondType="9"><Bond MolecularTypePattern="IgE" ComponentPattern="l" /></ComponentPattern><ComponentPattern MolecularComponent="Fc" BondType="1"><Bond MolecularTypePattern="Rec" ComponentPattern="a" /></ComponentPattern></MolecularTypePattern><MolecularTypePattern ParticipantMatch="2" Index="4"><MolecularType Name="IgE" /><ComponentPattern MolecularComponent="l" BondType="9"><Bond MolecularTypePattern="IgE" ComponentPattern="l" /></ComponentPattern><ComponentPattern MolecularComponent="Fc" BondType="2"><Bond MolecularTypePattern="Rec" ComponentPattern="a" /></ComponentPattern></MolecularTypePattern><MolecularTypePattern ParticipantMatch="5" Index="5"><MolecularType Name="Rec" /><ComponentPattern MolecularComponent="a" BondType="2"><Bond MolecularTypePattern="IgE" ComponentPattern="Fc" /></ComponentPattern><ComponentPattern MolecularComponent="b" Any="true" BondType="?" /><ComponentPattern MolecularComponent="g" ComponentStatePattern="pY" BondType="3"><Bond MolecularTypePattern="Syk" ComponentPattern="tSH2" /></ComponentPattern></MolecularTypePattern><MolecularTypePattern ParticipantMatch="3" Index="6"><MolecularType Name="Syk" /><ComponentPattern MolecularComponent="tSH2" BondType="3"><Bond MolecularTypePattern="Rec" ComponentPattern="g" /></ComponentPattern><ComponentPattern MolecularComponent="l" Any="true" BondType="?" /><ComponentPattern MolecularComponent="a" ComponentStatePattern="pY" BondType="-" /></MolecularTypePattern></SpeciesPattern></ReactantPattern></ReactantPatternsList><ProductPatternsList><ProductPattern Structure="c0"><SpeciesPattern><MolecularTypePattern ParticipantMatch="4" Index="1"><MolecularType Name="Syk" /><ComponentPattern MolecularComponent="tSH2" BondType="4"><Bond MolecularTypePattern="Rec" ComponentPattern="g" /></ComponentPattern><ComponentPattern MolecularComponent="l" Any="true" BondType="?" /><ComponentPattern MolecularComponent="a" ComponentStatePattern="pY" BondType="-" /></MolecularTypePattern><MolecularTypePattern ParticipantMatch="6" Index="2"><MolecularType Name="Rec" /><ComponentPattern MolecularComponent="a" BondType="1"><Bond MolecularTypePattern="IgE" ComponentPattern="Fc" /></ComponentPattern><ComponentPattern MolecularComponent="b" Any="true" BondType="?" /><ComponentPattern MolecularComponent="g" ComponentStatePattern="pY" BondType="4"><Bond MolecularTypePattern="Syk" ComponentPattern="tSH2" /></ComponentPattern></MolecularTypePattern><MolecularTypePattern ParticipantMatch="1" Index="3"><MolecularType Name="IgE" /><ComponentPattern MolecularComponent="l" BondType="9"><Bond MolecularTypePattern="IgE" ComponentPattern="l" /></ComponentPattern><ComponentPattern MolecularComponent="Fc" BondType="1"><Bond MolecularTypePattern="Rec" ComponentPattern="a" /></ComponentPattern></MolecularTypePattern><MolecularTypePattern ParticipantMatch="2" Index="4"><MolecularType Name="IgE" /><ComponentPattern MolecularComponent="l" BondType="9"><Bond MolecularTypePattern="IgE" ComponentPattern="l" /></ComponentPattern><ComponentPattern MolecularComponent="Fc" BondType="2"><Bond MolecularTypePattern="Rec" ComponentPattern="a" /></ComponentPattern></MolecularTypePattern><MolecularTypePattern ParticipantMatch="5" Index="5"><MolecularType Name="Rec" /><ComponentPattern MolecularComponent="a" BondType="2"><Bond MolecularTypePattern="IgE" ComponentPattern="Fc" /></ComponentPattern><ComponentPattern MolecularComponent="b" Any="true" BondType="?" /><ComponentPattern MolecularComponent="g" ComponentStatePattern="pY" BondType="3"><Bond MolecularTypePattern="Syk" ComponentPattern="tSH2" /></ComponentPattern></MolecularTypePattern><MolecularTypePattern ParticipantMatch="3" Index="6"><MolecularType Name="Syk" /><ComponentPattern MolecularComponent="tSH2" BondType="3"><Bond MolecularTypePattern="Rec" ComponentPattern="g" /></ComponentPattern><ComponentPattern MolecularComponent="l" Any="true" BondType="?" /><ComponentPattern MolecularComponent="a" ComponentStatePattern="pY" BondType="-" /></MolecularTypePattern></SpeciesPattern></ProductPattern></ProductPatternsList><Kinetics KineticsType="MassAction"><Parameter Name="ruleRate" Role="RuleRate" Unit="molecules.um-3.s-1" /><Parameter Name="Kf" Role="MassActionKf" Unit="s-1">pSSs</Parameter><Parameter Name="Kr" Role="MassActionKr" Unit="s-1">0.0</Parameter></Kinetics></ReactionRule><ReactionRule Name="R14" Structure="c0" ReactionRuleLabel="R14" ReactionRuleReversible="false"><ReactantPatternsList><ReactantPattern Structure="c0"><SpeciesPattern><MolecularTypePattern Index="1"><MolecularType Name="Rec" /><ComponentPattern MolecularComponent="a" BondType="?" /><ComponentPattern MolecularComponent="b" ComponentStatePattern="pY" BondType="-" /><ComponentPattern MolecularComponent="g" Any="true" BondType="?" /></MolecularTypePattern></SpeciesPattern></ReactantPattern></ReactantPatternsList><ProductPatternsList><ProductPattern Structure="c0"><SpeciesPattern><MolecularTypePattern Index="1"><MolecularType Name="Rec" /><ComponentPattern MolecularComponent="a" BondType="?" /><ComponentPattern MolecularComponent="b" ComponentStatePattern="Y" BondType="-" /><ComponentPattern MolecularComponent="g" Any="true" BondType="?" /></MolecularTypePattern></SpeciesPattern></ProductPattern></ProductPatternsList><Kinetics KineticsType="MassAction"><Parameter Name="ruleRate" Role="RuleRate" Unit="molecules.um-3.s-1" /><Parameter Name="Kf" Role="MassActionKf" Unit="s-1">dm</Parameter><Parameter Name="Kr" Role="MassActionKr" Unit="s-1">0.0</Parameter></Kinetics></ReactionRule><ReactionRule Name="R15" Structure="c0" ReactionRuleLabel="R15" ReactionRuleReversible="false"><ReactantPatternsList><ReactantPattern Structure="c0"><SpeciesPattern><MolecularTypePattern Index="1"><MolecularType Name="Rec" /><ComponentPattern MolecularComponent="a" BondType="?" /><ComponentPattern MolecularComponent="b" Any="true" BondType="?" /><ComponentPattern MolecularComponent="g" ComponentStatePattern="pY" BondType="-" /></MolecularTypePattern></SpeciesPattern></ReactantPattern></ReactantPatternsList><ProductPatternsList><ProductPattern Structure="c0"><SpeciesPattern><MolecularTypePattern Index="1"><MolecularType Name="Rec" /><ComponentPattern MolecularComponent="a" BondType="?" /><ComponentPattern MolecularComponent="b" Any="true" BondType="?" /><ComponentPattern MolecularComponent="g" ComponentStatePattern="Y" BondType="-" /></MolecularTypePattern></SpeciesPattern></ProductPattern></ProductPatternsList><Kinetics KineticsType="MassAction"><Parameter Name="ruleRate" Role="RuleRate" Unit="molecules.um-3.s-1" /><Parameter Name="Kf" Role="MassActionKf" Unit="s-1">dm</Parameter><Parameter Name="Kr" Role="MassActionKr" Unit="s-1">0.0</Parameter></Kinetics></ReactionRule><ReactionRule Name="R16" Structure="c0" ReactionRuleLabel="R16" ReactionRuleReversible="false"><ReactantPatternsList><ReactantPattern Structure="c0"><SpeciesPattern><MolecularTypePattern Index="1"><MolecularType Name="Syk" /><ComponentPattern MolecularComponent="tSH2" BondType="+" /><ComponentPattern MolecularComponent="l" ComponentStatePattern="pY" BondType="-" /><ComponentPattern MolecularComponent="a" Any="true" BondType="?" /></MolecularTypePattern></SpeciesPattern></ReactantPattern></ReactantPatternsList><ProductPatternsList><ProductPattern Structure="c0"><SpeciesPattern><MolecularTypePattern Index="1"><MolecularType Name="Syk" /><ComponentPattern MolecularComponent="tSH2" BondType="+" /><ComponentPattern MolecularComponent="l" ComponentStatePattern="Y" BondType="-" /><ComponentPattern MolecularComponent="a" Any="true" BondType="?" /></MolecularTypePattern></SpeciesPattern></ProductPattern></ProductPatternsList><Kinetics KineticsType="MassAction"><Parameter Name="ruleRate" Role="RuleRate" Unit="molecules.um-3.s-1" /><Parameter Name="Kf" Role="MassActionKf" Unit="s-1">dm</Parameter><Parameter Name="Kr" Role="MassActionKr" Unit="s-1">0.0</Parameter></Kinetics></ReactionRule><ReactionRule Name="R17" Structure="c0" ReactionRuleLabel="R17" ReactionRuleReversible="false"><ReactantPatternsList><ReactantPattern Structure="c0"><SpeciesPattern><MolecularTypePattern Index="1"><MolecularType Name="Syk" /><ComponentPattern MolecularComponent="tSH2" BondType="+" /><ComponentPattern MolecularComponent="l" Any="true" BondType="?" /><ComponentPattern MolecularComponent="a" ComponentStatePattern="pY" BondType="-" /></MolecularTypePattern></SpeciesPattern></ReactantPattern></ReactantPatternsList><ProductPatternsList><ProductPattern Structure="c0"><SpeciesPattern><MolecularTypePattern Index="1"><MolecularType Name="Syk" /><ComponentPattern MolecularComponent="tSH2" BondType="+" /><ComponentPattern MolecularComponent="l" Any="true" BondType="?" /><ComponentPattern MolecularComponent="a" ComponentStatePattern="Y" BondType="-" /></MolecularTypePattern></SpeciesPattern></ProductPattern></ProductPatternsList><Kinetics KineticsType="MassAction"><Parameter Name="ruleRate" Role="RuleRate" Unit="molecules.um-3.s-1" /><Parameter Name="Kf" Role="MassActionKf" Unit="s-1">dm</Parameter><Parameter Name="Kr" Role="MassActionKr" Unit="s-1">0.0</Parameter></Kinetics></ReactionRule><ReactionRule Name="R18" Structure="c0" ReactionRuleLabel="R18" ReactionRuleReversible="false"><ReactantPatternsList><ReactantPattern Structure="c0"><SpeciesPattern><MolecularTypePattern Index="1"><MolecularType Name="Syk" /><ComponentPattern MolecularComponent="tSH2" BondType="-" /><ComponentPattern MolecularComponent="l" ComponentStatePattern="pY" BondType="-" /><ComponentPattern MolecularComponent="a" Any="true" BondType="?" /></MolecularTypePattern></SpeciesPattern></ReactantPattern></ReactantPatternsList><ProductPatternsList><ProductPattern Structure="c0"><SpeciesPattern><MolecularTypePattern Index="1"><MolecularType Name="Syk" /><ComponentPattern MolecularComponent="tSH2" BondType="-" /><ComponentPattern MolecularComponent="l" ComponentStatePattern="Y" BondType="-" /><ComponentPattern MolecularComponent="a" Any="true" BondType="?" /></MolecularTypePattern></SpeciesPattern></ProductPattern></ProductPatternsList><Kinetics KineticsType="MassAction"><Parameter Name="ruleRate" Role="RuleRate" Unit="molecules.um-3.s-1" /><Parameter Name="Kf" Role="MassActionKf" Unit="s-1">dc</Parameter><Parameter Name="Kr" Role="MassActionKr" Unit="s-1">0.0</Parameter></Kinetics></ReactionRule><ReactionRule Name="R19" Structure="c0" ReactionRuleLabel="R19" ReactionRuleReversible="false"><ReactantPatternsList><ReactantPattern Structure="c0"><SpeciesPattern><MolecularTypePattern Index="1"><MolecularType Name="Syk" /><ComponentPattern MolecularComponent="tSH2" BondType="-" /><ComponentPattern MolecularComponent="l" Any="true" BondType="?" /><ComponentPattern MolecularComponent="a" ComponentStatePattern="pY" BondType="-" /></MolecularTypePattern></SpeciesPattern></ReactantPattern></ReactantPatternsList><ProductPatternsList><ProductPattern Structure="c0"><SpeciesPattern><MolecularTypePattern Index="1"><MolecularType Name="Syk" /><ComponentPattern MolecularComponent="tSH2" BondType="-" /><ComponentPattern MolecularComponent="l" Any="true" BondType="?" /><ComponentPattern MolecularComponent="a" ComponentStatePattern="Y" BondType="-" /></MolecularTypePattern></SpeciesPattern></ProductPattern></ProductPatternsList><Kinetics KineticsType="MassAction"><Parameter Name="ruleRate" Role="RuleRate" Unit="molecules.um-3.s-1" /><Parameter Name="Kf" Role="MassActionKf" Unit="s-1">dc</Parameter><Parameter Name="Kr" Role="MassActionKr" Unit="s-1">0.0</Parameter></Kinetics></ReactionRule></ReactionRuleList></RbmModelContainer><Diagram Name="c0" Structure="c0"><ReactionRuleShapeTag NodeReferenceModeAttrTag="full" ReactionRuleRef2AttrTag="R13" LocationX="146" LocationY="35" /><RuleParticipantFullShapeTag NodeReferenceModeAttrTag="full" RuleParticipantRefAttrTag="Rec(g~pY!1).Syk(tSH2!1)" LocationX="365" LocationY="88" /><ReactionRuleShapeTag NodeReferenceModeAttrTag="full" ReactionRuleRef2AttrTag="R15" LocationX="415" LocationY="193" /><ReactionRuleShapeTag NodeReferenceModeAttrTag="full" ReactionRuleRef2AttrTag="R7" LocationX="361" LocationY="35" /><RuleParticipantFullShapeTag NodeReferenceModeAttrTag="full" RuleParticipantRefAttrTag="Rec(a)" LocationX="263" LocationY="129" /><LocalizedCompoundShape NodeReferenceModeAttrTag="full" LocalizedCompoundRef="Lyn_U_SH2" LocationX="17" LocationY="220" /><RuleParticipantFullShapeTag NodeReferenceModeAttrTag="full" RuleParticipantRefAttrTag="Lyn(SH2,U!3).Rec(b~Y!3)%3.Rec(g~pY)%4" LocationX="193" LocationY="34" /><ReactionRuleShapeTag NodeReferenceModeAttrTag="full" ReactionRuleRef2AttrTag="R12" LocationX="100" LocationY="222" /><RuleParticipantFullShapeTag NodeReferenceModeAttrTag="full" RuleParticipantRefAttrTag="Syk(a~Y,tSH2!+)" LocationX="14" LocationY="189" /><ReactionRuleShapeTag NodeReferenceModeAttrTag="full" ReactionRuleRef2AttrTag="R10" LocationX="319" LocationY="222" /><RuleParticipantFullShapeTag NodeReferenceModeAttrTag="full" RuleParticipantRefAttrTag="Syk(l~pY,tSH2!+)" LocationX="14" LocationY="34" /><ReactionRuleShapeTag NodeReferenceModeAttrTag="full" ReactionRuleRef2AttrTag="R9" LocationX="384" LocationY="127" /><RuleParticipantFullShapeTag NodeReferenceModeAttrTag="full" RuleParticipantRefAttrTag="Rec(g~pY!3)%5.Rec(g~pY!4)%6.Syk(a~Y,tSH2!3)%3.Syk(a~pY,tSH2!4)%4" LocationX="101" LocationY="220" /><RuleParticipantFullShapeTag NodeReferenceModeAttrTag="full" RuleParticipantRefAttrTag="Lyn(SH2,U!3).Rec(b~Y!3)%3.Rec(g~pY!4)%4.Syk(l~pY,tSH2!4)" LocationX="267" LocationY="220" /><ReactionRuleShapeTag NodeReferenceModeAttrTag="full" ReactionRuleRef2AttrTag="R6" LocationX="153" LocationY="156" /><RuleParticipantFullShapeTag NodeReferenceModeAttrTag="full" RuleParticipantRefAttrTag="Syk(l~pY,tSH2)" LocationX="88" LocationY="34" /><ReactionRuleShapeTag NodeReferenceModeAttrTag="full" ReactionRuleRef2AttrTag="R19" LocationX="130" LocationY="84" /><RuleParticipantFullShapeTag NodeReferenceModeAttrTag="full" RuleParticipantRefAttrTag="Lyn(SH2!3,U).Rec(b~pY!3)%3.Rec(g~Y)%4" LocationX="283" LocationY="164" /><ReactionRuleShapeTag NodeReferenceModeAttrTag="full" ReactionRuleRef2AttrTag="R14" LocationX="92" LocationY="123" /><RuleParticipantFullShapeTag NodeReferenceModeAttrTag="full" RuleParticipantRefAttrTag="Syk(a~pY,tSH2)" LocationX="89" LocationY="84" /><RuleParticipantFullShapeTag NodeReferenceModeAttrTag="full" RuleParticipantRefAttrTag="IgE(Fc!1,l!9)%1.IgE(Fc!2,l!9)%2.Rec(a!1,g~pY!4)%6.Rec(a!2,g~pY!3)%5.Syk(a~pY,tSH2!3)%3.Syk(a~pY,tSH2!4)%4" LocationX="159" LocationY="34" /><ReactionRuleShapeTag NodeReferenceModeAttrTag="full" ReactionRuleRef2AttrTag="R1" LocationX="258" LocationY="91" /><RuleParticipantFullShapeTag NodeReferenceModeAttrTag="full" RuleParticipantRefAttrTag="Rec(b~pY)" LocationX="121" LocationY="126" /><LocalizedCompoundShape NodeReferenceModeAttrTag="full" LocalizedCompoundRef="Rec_a_bY_gY" LocationX="116" LocationY="34" /><RuleParticipantFullShapeTag NodeReferenceModeAttrTag="full" RuleParticipantRefAttrTag="Lyn(SH2!3,U).Rec(b~Y)%4.Rec(b~pY!3)%3" LocationX="311" LocationY="34" /><LocalizedCompoundShape NodeReferenceModeAttrTag="full" LocalizedCompoundRef="Syk_tSH2_lY_aY" LocationX="297" LocationY="34" /><RuleParticipantFullShapeTag NodeReferenceModeAttrTag="full" RuleParticipantRefAttrTag="Lyn(SH2,U!3).Rec(b~Y!3)%3.Rec(g~pY!4)%4.Syk(l~Y,tSH2!4)" LocationX="324" LocationY="220" /><RuleParticipantFullShapeTag NodeReferenceModeAttrTag="full" RuleParticipantRefAttrTag="Rec(g~pY)" LocationX="406" LocationY="155" /><RuleParticipantFullShapeTag NodeReferenceModeAttrTag="full" RuleParticipantRefAttrTag="Lyn(SH2!3,U).Rec(b~pY!3)%3.Rec(g~pY!4)%4.Syk(l~Y,tSH2!4)" LocationX="233" LocationY="220" /><RuleParticipantFullShapeTag NodeReferenceModeAttrTag="full" RuleParticipantRefAttrTag="Syk(l~Y,tSH2)" LocationX="33" LocationY="34" /><RuleParticipantFullShapeTag NodeReferenceModeAttrTag="full" RuleParticipantRefAttrTag="Lyn(SH2,U!3).Rec(b~Y!3)%3.Rec(g~Y)%4" LocationX="248" LocationY="34" /><ReactionRuleShapeTag NodeReferenceModeAttrTag="full" ReactionRuleRef2AttrTag="R17" LocationX="19" LocationY="160" /><RuleParticipantFullShapeTag NodeReferenceModeAttrTag="full" RuleParticipantRefAttrTag="Rec(g~Y)" LocationX="396" LocationY="220" /><LocalizedCompoundShape NodeReferenceModeAttrTag="full" LocalizedCompoundRef="IgE_l1_Fc__IgE_l1_Fc" LocationX="168" LocationY="220" /><ReactionRuleShapeTag NodeReferenceModeAttrTag="full" ReactionRuleRef2AttrTag="R3" LocationX="68" LocationY="174" /><RuleParticipantFullShapeTag NodeReferenceModeAttrTag="full" RuleParticipantRefAttrTag="Lyn(SH2!3,U).Rec(b~pY!3)%3.Rec(b~pY)%4" LocationX="370" LocationY="34" /><ReactionRuleShapeTag NodeReferenceModeAttrTag="full" ReactionRuleRef2AttrTag="R2" LocationX="241" LocationY="158" /><RuleParticipantFullShapeTag NodeReferenceModeAttrTag="full" RuleParticipantRefAttrTag="Lyn(SH2,U!1).Rec(b~Y!1)" LocationX="55" LocationY="209" /><ReactionRuleShapeTag NodeReferenceModeAttrTag="full" ReactionRuleRef2AttrTag="R16" LocationX="19" LocationY="67" /><RuleParticipantFullShapeTag NodeReferenceModeAttrTag="full" RuleParticipantRefAttrTag="Rec(b~Y)" LocationX="56" LocationY="132" /><ReactionRuleShapeTag NodeReferenceModeAttrTag="full" ReactionRuleRef2AttrTag="R8" LocationX="310" LocationY="131" /><RuleParticipantFullShapeTag NodeReferenceModeAttrTag="full" RuleParticipantRefAttrTag="Lyn(SH2!3,U).Rec(b~pY!3)%3.Rec(g~pY!4)%4.Syk(l~pY,tSH2!4)" LocationX="175" LocationY="220" /><RuleParticipantFullShapeTag NodeReferenceModeAttrTag="full" RuleParticipantRefAttrTag="Lyn(SH2,U)" LocationX="107" LocationY="171" /><ReactionRuleShapeTag NodeReferenceModeAttrTag="full" ReactionRuleRef2AttrTag="R4" LocationX="454" LocationY="70" /><RuleParticipantFullShapeTag NodeReferenceModeAttrTag="full" RuleParticipantRefAttrTag="Syk(a~pY,tSH2!+)" LocationX="14" LocationY="128" /><ReactionRuleShapeTag NodeReferenceModeAttrTag="full" ReactionRuleRef2AttrTag="R18" LocationX="66" LocationY="35" /><RuleParticipantFullShapeTag NodeReferenceModeAttrTag="full" RuleParticipantRefAttrTag="Lyn(SH2,U!3).Rec(b~Y!3)%3.Rec(b~Y)%4" LocationX="422" LocationY="36" /><RuleParticipantFullShapeTag NodeReferenceModeAttrTag="full" RuleParticipantRefAttrTag="IgE(Fc!1,l!9)%1.IgE(Fc!2,l!9)%2.Rec(a!1,g~pY!4)%6.Rec(a!2,g~pY!3)%5.Syk(a~Y,tSH2!4)%4.Syk(a~pY,tSH2!3)%3" LocationX="147" LocationY="34" /><RuleParticipantFullShapeTag NodeReferenceModeAttrTag="full" RuleParticipantRefAttrTag="Lyn(SH2!1,U).Rec(b~pY!1)" LocationX="167" LocationY="127" /><RuleParticipantFullShapeTag NodeReferenceModeAttrTag="full" RuleParticipantRefAttrTag="Rec(g~pY!3)%5.Rec(g~pY!4)%6.Syk(a~Y,tSH2!3)%3.Syk(a~Y,tSH2!4)%4" LocationX="113" LocationY="220" /><ReactionRuleShapeTag NodeReferenceModeAttrTag="full" ReactionRuleRef2AttrTag="R11" LocationX="227" LocationY="222" /><RuleParticipantFullShapeTag NodeReferenceModeAttrTag="full" RuleParticipantRefAttrTag="Syk(tSH2)" LocationX="357" LocationY="160" /><RuleParticipantFullShapeTag NodeReferenceModeAttrTag="full" RuleParticipantRefAttrTag="Syk(l~Y,tSH2!+)" LocationX="14" LocationY="95" /><RuleParticipantFullShapeTag NodeReferenceModeAttrTag="full" RuleParticipantRefAttrTag="Lyn(SH2,U!3).Rec(b~Y!3)%3.Rec(b~pY)%4" LocationX="435" LocationY="101" /><ReactionRuleShapeTag NodeReferenceModeAttrTag="full" ReactionRuleRef2AttrTag="R5" LocationX="240" LocationY="35" /><RuleParticipantFullShapeTag NodeReferenceModeAttrTag="full" RuleParticipantRefAttrTag="Lyn(SH2!3,U).Rec(b~pY!3)%3.Rec(g~pY)%4" LocationX="323" LocationY="124" /><RuleParticipantFullShapeTag NodeReferenceModeAttrTag="full" RuleParticipantRefAttrTag="Syk(a~Y,tSH2)" LocationX="158" LocationY="94" /><ReactionRuleShapeTag NodeReferenceModeAttrTag="molecule" ReactionRuleRef2AttrTag="R4" LocationX="483" LocationY="263" /><LocalizedCompoundShape NodeReferenceModeAttrTag="molecule" LocalizedCompoundRef="Rec_a_bY_gY" LocationX="441" LocationY="503" /><ReactionRuleShapeTag NodeReferenceModeAttrTag="molecule" ReactionRuleRef2AttrTag="R12" LocationX="595" LocationY="182" /><RuleParticipantShortShapeTag NodeReferenceModeAttrTag="molecule" RuleParticipantRefAttrTag="Rec(g~pY!1).Syk(tSH2!1)" LocationX="56" LocationY="170" /><ReactionRuleShapeTag NodeReferenceModeAttrTag="molecule" ReactionRuleRef2AttrTag="R1" LocationX="260" LocationY="65" /><LocalizedCompoundShape NodeReferenceModeAttrTag="molecule" LocalizedCompoundRef="Lyn_U_SH2" LocationX="577" LocationY="488" /><RuleParticipantShortShapeTag NodeReferenceModeAttrTag="molecule" RuleParticipantRefAttrTag="Rec(g~pY!3)%5.Rec(g~pY!4)%6.Syk(a~Y,tSH2!3)%3.Syk(a~Y,tSH2!4)%4" LocationX="574" LocationY="145" /><ReactionRuleShapeTag NodeReferenceModeAttrTag="molecule" ReactionRuleRef2AttrTag="R5" LocationX="490" LocationY="317" /><RuleParticipantShortShapeTag NodeReferenceModeAttrTag="molecule" RuleParticipantRefAttrTag="IgE(Fc!1,l!9)%1.IgE(Fc!2,l!9)%2.Rec(a!1,g~pY!4)%6.Rec(a!2,g~pY!3)%5.Syk(a~Y,tSH2!4)%4.Syk(a~pY,tSH2!3)%3" LocationX="469" LocationY="78" /><RuleParticipantShortShapeTag NodeReferenceModeAttrTag="molecule" RuleParticipantRefAttrTag="IgE(Fc,l!1)%1.IgE(Fc,l!1)%2" LocationX="112" LocationY="49" /><ReactionRuleShapeTag NodeReferenceModeAttrTag="molecule" ReactionRuleRef2AttrTag="R14" LocationX="294" LocationY="161" /><ReactionRuleShapeTag NodeReferenceModeAttrTag="molecule" ReactionRuleRef2AttrTag="R19" LocationX="156" LocationY="270" /><RuleParticipantShortShapeTag NodeReferenceModeAttrTag="molecule" RuleParticipantRefAttrTag="Lyn(SH2,U)" LocationX="313" LocationY="347" /><ReactionRuleShapeTag NodeReferenceModeAttrTag="molecule" ReactionRuleRef2AttrTag="R2" LocationX="124" LocationY="124" /><LocalizedCompoundShape NodeReferenceModeAttrTag="molecule" LocalizedCompoundRef="Syk_tSH2_lY_aY" LocationX="14" LocationY="510" /><RuleParticipantShortShapeTag NodeReferenceModeAttrTag="molecule" RuleParticipantRefAttrTag="Lyn(SH2,U!1).Rec(b~Y!1)" LocationX="280" LocationY="272" /><RuleParticipantShortShapeTag NodeReferenceModeAttrTag="molecule" RuleParticipantRefAttrTag="IgE(Fc!1,l!2)%1.IgE(Fc,l!2)%2.Rec(a!1)" LocationX="175" LocationY="109" /><RuleParticipantShortShapeTag NodeReferenceModeAttrTag="molecule" RuleParticipantRefAttrTag="Lyn(SH2,U!3).Rec(b~Y!3)%3.Rec(b~Y)%4" LocationX="513" LocationY="283" /><ReactionRuleShapeTag NodeReferenceModeAttrTag="molecule" ReactionRuleRef2AttrTag="R10" LocationX="498" LocationY="222" /><ReactionRuleShapeTag NodeReferenceModeAttrTag="molecule" ReactionRuleRef2AttrTag="R9" LocationX="132" LocationY="223" /><ReactionRuleShapeTag NodeReferenceModeAttrTag="molecule" ReactionRuleRef2AttrTag="R7" LocationX="548" LocationY="326" /><RuleParticipantShortShapeTag NodeReferenceModeAttrTag="molecule" RuleParticipantRefAttrTag="Rec(a)" LocationX="215" LocationY="167" /><ReactionRuleShapeTag NodeReferenceModeAttrTag="molecule" ReactionRuleRef2AttrTag="R11" LocationX="457" LocationY="166" /><ReactionRuleShapeTag NodeReferenceModeAttrTag="molecule" ReactionRuleRef2AttrTag="R13" LocationX="458" LocationY="93" /><ReactionRuleShapeTag NodeReferenceModeAttrTag="molecule" ReactionRuleRef2AttrTag="R16" LocationX="91" LocationY="322" /><ReactionRuleShapeTag NodeReferenceModeAttrTag="molecule" ReactionRuleRef2AttrTag="R3" LocationX="340" LocationY="250" /><ReactionRuleShapeTag NodeReferenceModeAttrTag="molecule" ReactionRuleRef2AttrTag="R8" LocationX="571" LocationY="274" /><ReactionRuleShapeTag NodeReferenceModeAttrTag="molecule" ReactionRuleRef2AttrTag="R18" LocationX="62" LocationY="263" /><ReactionRuleShapeTag NodeReferenceModeAttrTag="molecule" ReactionRuleRef2AttrTag="R17" LocationX="57" LocationY="293" /><RuleParticipantShortShapeTag NodeReferenceModeAttrTag="molecule" RuleParticipantRefAttrTag="Lyn(SH2,U!3).Rec(b~Y!3)%3.Rec(g~pY!4)%4.Syk(l~Y,tSH2!4)" LocationX="448" LocationY="200" /><RuleParticipantShortShapeTag NodeReferenceModeAttrTag="molecule" RuleParticipantRefAttrTag="Syk(tSH2)" LocationX="104" LocationY="271" /><ReactionRuleShapeTag NodeReferenceModeAttrTag="molecule" ReactionRuleRef2AttrTag="R15" LocationX="143" LocationY="181" /><LocalizedCompoundShape NodeReferenceModeAttrTag="molecule" LocalizedCompoundRef="IgE_l1_Fc__IgE_l1_Fc" LocationX="708" LocationY="468" /><ReactionRuleShapeTag NodeReferenceModeAttrTag="molecule" ReactionRuleRef2AttrTag="R6" LocationX="234" LocationY="294" /></Diagram><Version Name="model" KeyValue="144946211" BranchId="144946212" Archived="0" Date="26-Nov-2018 21:42:08" FromVersionable="false"><Owner Name="MolecularPD" Identifier="143102837" /><GroupAccess Type="1" /><Annotation>cloned from 'model' owned by user mblinov
cloned from 'model' owned by user Jamespg
</Annotation></Version><ModelUnitSystem VolumeSubstanceUnit="molecules" MembraneSubstanceUnit="molecules" LumpedReactionSubstanceUnit="molecules" VolumeUnit="um3" AreaUnit="um2" LengthUnit="um" TimeUnit="s" /></Model><SimulationSpec Name="NFSim app" Stochastic="false" UseConcentration="false" RuleBased="true" RandomizeInitCondition="false" InsufficientIterations="false" InsufficientMaxMolecules="false"><NetworkConstraints RbmMaxIteration="3" RbmMaxMoleculesPerSpecies="10" RbmSpeciesLimit="800" RbmReactionsLimit="2500" /><Annotation>cloned from 'NFSim app' owned by user mblinov
cloned from 'NFSim app' owned by user Jamespg
</Annotation><Geometry Name="non-spatial1745162515" Dimension="0"><Annotation>cloned from 'non-spatial1745162515' owned by user mblinov
cloned from 'non-spatial1745162515' owned by user Jamespg
</Annotation><Extent X="10.0" Y="10.0" Z="10.0" /><Origin X="0.0" Y="0.0" Z="0.0" /><SubVolume Name="Compartment" Handle="0" Type="Compartmental" KeyValue="144946199" /><Version Name="non-spatial1745162515" KeyValue="144946195" BranchId="144946196" Archived="0" Date="26-Nov-2018 21:42:06" FromVersionable="false"><Owner Name="MolecularPD" Identifier="143102837" /><GroupAccess Type="1" /><Annotation>cloned from 'non-spatial1745162515' owned by user mblinov
cloned from 'non-spatial1745162515' owned by user Jamespg
</Annotation></Version></Geometry><GeometryContext><FeatureMapping Feature="c0" GeometryClass="Compartment" SubVolume="Compartment" Size="10.0"><BoundariesTypes Xm="Flux" Xp="Flux" Ym="Flux" Yp="Flux" Zm="Flux" Zp="Flux" /></FeatureMapping></GeometryContext><ReactionContext><LocalizedCompoundSpec LocalizedCompoundRef="IgE_l1_Fc__IgE_l1_Fc" ForceConstant="false" WellMixed="false" ForceContinuous="false"><InitialCount>Lig_tot</InitialCount><Diffusion>0.0</Diffusion></LocalizedCompoundSpec><LocalizedCompoundSpec LocalizedCompoundRef="Lyn_U_SH2" ForceConstant="false" WellMixed="false" ForceContinuous="false"><InitialCount>Lyn_tot</InitialCount><Diffusion>0.0</Diffusion></LocalizedCompoundSpec><LocalizedCompoundSpec LocalizedCompoundRef="Syk_tSH2_lY_aY" ForceConstant="false" WellMixed="false" ForceContinuous="false"><InitialCount>Syk_tot</InitialCount><Diffusion>0.0</Diffusion></LocalizedCompoundSpec><LocalizedCompoundSpec LocalizedCompoundRef="Rec_a_bY_gY" ForceConstant="false" WellMixed="false" ForceContinuous="false"><InitialCount>Rec_tot</InitialCount><Diffusion>0.0</Diffusion></LocalizedCompoundSpec><ReactionRuleSpecs><ReactionRuleSpec ReactionRuleRef="R1" ReactionRuleMapping="included" /><ReactionRuleSpec ReactionRuleRef="R2" ReactionRuleMapping="included" /><ReactionRuleSpec ReactionRuleRef="R3" ReactionRuleMapping="included" /><ReactionRuleSpec ReactionRuleRef="R4" ReactionRuleMapping="included" /><ReactionRuleSpec ReactionRuleRef="R5" ReactionRuleMapping="included" /><ReactionRuleSpec ReactionRuleRef="R6" ReactionRuleMapping="included" /><ReactionRuleSpec ReactionRuleRef="R7" ReactionRuleMapping="included" /><ReactionRuleSpec ReactionRuleRef="R8" ReactionRuleMapping="included" /><ReactionRuleSpec ReactionRuleRef="R9" ReactionRuleMapping="included" /><ReactionRuleSpec ReactionRuleRef="R10" ReactionRuleMapping="included" /><ReactionRuleSpec ReactionRuleRef="R11" ReactionRuleMapping="included" /><ReactionRuleSpec ReactionRuleRef="R12" ReactionRuleMapping="included" /><ReactionRuleSpec ReactionRuleRef="R13" ReactionRuleMapping="included" /><ReactionRuleSpec ReactionRuleRef="R14" ReactionRuleMapping="included" /><ReactionRuleSpec ReactionRuleRef="R15" ReactionRuleMapping="included" /><ReactionRuleSpec ReactionRuleRef="R16" ReactionRuleMapping="included" /><ReactionRuleSpec ReactionRuleRef="R17" ReactionRuleMapping="included" /><ReactionRuleSpec ReactionRuleRef="R18" ReactionRuleMapping="included" /><ReactionRuleSpec ReactionRuleRef="R19" ReactionRuleMapping="included" /></ReactionRuleSpecs></ReactionContext><MathDescription Name="NFSim app_generated"><Annotation>cloned from 'NFSim app_generated' owned by user mblinov
cloned from 'NFSim app_generated' owned by user Jamespg
</Annotation><ParticleMolecularType Name="IgE"><Component Name="l" /><Component Name="Fc" /></ParticleMolecularType><ParticleMolecularType Name="Lyn"><Component Name="U" /><Component Name="SH2" /></ParticleMolecularType><ParticleMolecularType Name="Syk"><Component Name="tSH2" /><Component Name="l"><AllowableState Name="Y" /><AllowableState Name="pY" /></Component><Component Name="a"><AllowableState Name="Y" /><AllowableState Name="pY" /></Component></ParticleMolecularType><ParticleMolecularType Name="Rec"><Component Name="a" /><Component Name="b"><AllowableState Name="Y" /><AllowableState Name="pY" /></Component><Component Name="g"><AllowableState Name="Y" /><AllowableState Name="pY" /></Component></ParticleMolecularType><Constant Name="_F_">96480.0</Constant><Constant Name="_F_nmol_">9.648E-5</Constant><Constant Name="_N_pmol_">6.02E11</Constant><Constant Name="_PI_">3.141592653589793</Constant><Constant Name="_R_">8314.0</Constant><Constant Name="_T_">300.0</Constant><Constant Name="dc">20.0</Constant><Constant Name="dm">20.0</Constant><Constant Name="km1">0.0</Constant><Constant Name="km2">0.0</Constant><Constant Name="kmL">20.0</Constant><Constant Name="kmLs">0.12</Constant><Constant Name="KMOLE">(1.0 / 602.0)</Constant><Constant Name="kmS">0.13</Constant><Constant Name="kmSs">0.13</Constant><Constant Name="kp1">1.32845238E-7</Constant><Constant Name="kp2">0.25</Constant><Constant Name="kpL">0.05</Constant><Constant Name="kpLs">0.05</Constant><Constant Name="kpS">0.06</Constant><Constant Name="kpSs">0.06</Constant><Constant Name="Lig_tot">6000.0</Constant><Constant Name="Lyn_tot">28.0</Constant><Constant Name="pLb">30.0</Constant><Constant Name="pLbs">100.0</Constant><Constant Name="pLg">1.0</Constant><Constant Name="pLgs">3.0</Constant><Constant Name="pLS">30.0</Constant><Constant Name="pLSs">100.0</Constant><Constant Name="pSS">100.0</Constant><Constant Name="pSSs">200.0</Constant><Constant Name="Rec_tot">400.0</Constant><Constant Name="Size_c0">10.0</Constant><Constant Name="Syk_tot">400.0</Constant><VolumeParticleSpeciesPattern Location="c0" Name="speciesPattern0" Domain="Compartment"><MolecularType Name="Lyn" MatchLabel="*"><Component Name="U" State="*" Bond="-" /><Component Name="SH2" State="*" Bond="-" /></MolecularType></VolumeParticleSpeciesPattern><VolumeParticleSpeciesPattern Location="c0" Name="speciesPattern1" Domain="Compartment"><MolecularType Name="Rec" MatchLabel="*"><Component Name="a" State="*" Bond="-" /><Component Name="b" State="*" Bond="?" /><Component Name="g" State="*" Bond="?" /></MolecularType></VolumeParticleSpeciesPattern><VolumeParticleSpeciesPattern Location="c0" Name="speciesPattern10" Domain="Compartment"><MolecularType Name="Lyn" MatchLabel="*"><Component Name="U" State="*" Bond="?" /><Component Name="SH2" State="*" Bond="?" /></MolecularType></VolumeParticleSpeciesPattern><VolumeParticleSpeciesPattern Location="c0" Name="speciesPattern11" Domain="Compartment"><MolecularType Name="Rec" MatchLabel="*"><Component Name="a" State="*" Bond="?" /><Component Name="b" State="*" Bond="?" /><Component Name="g" State="*" Bond="?" /></MolecularType></VolumeParticleSpeciesPattern><VolumeParticleSpeciesPattern Location="c0" Name="speciesPattern12" Domain="Compartment"><MolecularType Name="IgE" MatchLabel="1"><Component Name="l" State="*" Bond="1" /><Component Name="Fc" State="*" Bond="-" /></MolecularType><MolecularType Name="IgE" MatchLabel="2"><Component Name="l" State="*" Bond="1" /><Component Name="Fc" State="*" Bond="-" /></MolecularType></VolumeParticleSpeciesPattern><VolumeParticleSpeciesPattern Location="c0" Name="speciesPattern13" Domain="Compartment"><MolecularType Name="Rec" MatchLabel="*"><Component Name="a" State="*" Bond="1" /><Component Name="b" State="*" Bond="?" /><Component Name="g" State="*" Bond="?" /></MolecularType><MolecularType Name="IgE" MatchLabel="1"><Component Name="l" State="*" Bond="2" /><Component Name="Fc" State="*" Bond="1" /></MolecularType><MolecularType Name="IgE" MatchLabel="2"><Component Name="l" State="*" Bond="2" /><Component Name="Fc" State="*" Bond="-" /></MolecularType></VolumeParticleSpeciesPattern><VolumeParticleSpeciesPattern Location="c0" Name="speciesPattern14" Domain="Compartment"><MolecularType Name="IgE" MatchLabel="1"><Component Name="l" State="*" Bond="1" /><Component Name="Fc" State="*" Bond="-" /></MolecularType><MolecularType Name="IgE" MatchLabel="2"><Component Name="l" State="*" Bond="1" /><Component Name="Fc" State="*" Bond="+" /></MolecularType></VolumeParticleSpeciesPattern><VolumeParticleSpeciesPattern Location="c0" Name="speciesPattern15" Domain="Compartment"><MolecularType Name="Rec" MatchLabel="*"><Component Name="a" State="*" Bond="2" /><Component Name="b" State="*" Bond="?" /><Component Name="g" State="*" Bond="?" /></MolecularType><MolecularType Name="IgE" MatchLabel="1"><Component Name="l" State="*" Bond="1" /><Component Name="Fc" State="*" Bond="2" /></MolecularType><MolecularType Name="IgE" MatchLabel="2"><Component Name="l" State="*" Bond="1" /><Component Name="Fc" State="*" Bond="+" /></MolecularType></VolumeParticleSpeciesPattern><VolumeParticleSpeciesPattern Location="c0" Name="speciesPattern16" Domain="Compartment"><MolecularType Name="Rec" MatchLabel="*"><Component Name="a" State="*" Bond="?" /><Component Name="b" State="Y" Bond="-" /><Component Name="g" State="*" Bond="?" /></MolecularType></VolumeParticleSpeciesPattern><VolumeParticleSpeciesPattern Location="c0" Name="speciesPattern17" Domain="Compartment"><MolecularType Name="Rec" MatchLabel="*"><Component Name="a" State="*" Bond="?" /><Component Name="b" State="Y" Bond="1" /><Component Name="g" State="*" Bond="?" /></MolecularType><MolecularType Name="Lyn" MatchLabel="*"><Component Name="U" State="*" Bond="1" /><Component Name="SH2" State="*" Bond="-" /></MolecularType></VolumeParticleSpeciesPattern><VolumeParticleSpeciesPattern Location="c0" Name="speciesPattern18" Domain="Compartment"><MolecularType Name="Rec" MatchLabel="4"><Component Name="a" State="*" Bond="?" /><Component Name="b" State="Y" Bond="-" /><Component Name="g" State="*" Bond="?" /></MolecularType><MolecularType Name="Rec" MatchLabel="3"><Component Name="a" State="*" Bond="?" /><Component Name="b" State="Y" Bond="3" /><Component Name="g" State="*" Bond="?" /></MolecularType><MolecularType Name="Lyn" MatchLabel="*"><Component Name="U" State="*" Bond="3" /><Component Name="SH2" State="*" Bond="-" /></MolecularType></VolumeParticleSpeciesPattern><VolumeParticleSpeciesPattern Location="c0" Name="speciesPattern19" Domain="Compartment"><MolecularType Name="Rec" MatchLabel="4"><Component Name="a" State="*" Bond="?" /><Component Name="b" State="pY" Bond="-" /><Component Name="g" State="*" Bond="?" /></MolecularType><MolecularType Name="Rec" MatchLabel="3"><Component Name="a" State="*" Bond="?" /><Component Name="b" State="Y" Bond="3" /><Component Name="g" State="*" Bond="?" /></MolecularType><MolecularType Name="Lyn" MatchLabel="*"><Component Name="U" State="*" Bond="3" /><Component Name="SH2" State="*" Bond="-" /></MolecularType></VolumeParticleSpeciesPattern><VolumeParticleSpeciesPattern Location="c0" Name="speciesPattern2" Domain="Compartment"><MolecularType Name="Rec" MatchLabel="*"><Component Name="a" State="*" Bond="1" /><Component Name="b" State="*" Bond="?" /><Component Name="g" State="*" Bond="?" /></MolecularType><MolecularType Name="IgE" MatchLabel="*"><Component Name="l" State="*" Bond="-" /><Component Name="Fc" State="*" Bond="1" /></MolecularType></VolumeParticleSpeciesPattern><VolumeParticleSpeciesPattern Location="c0" Name="speciesPattern20" Domain="Compartment"><MolecularType Name="Rec" MatchLabel="4"><Component Name="a" State="*" Bond="?" /><Component Name="b" State="*" Bond="?" /><Component Name="g" State="Y" Bond="-" /></MolecularType><MolecularType Name="Rec" MatchLabel="3"><Component Name="a" State="*" Bond="?" /><Component Name="b" State="Y" Bond="3" /><Component Name="g" State="*" Bond="?" /></MolecularType><MolecularType Name="Lyn" MatchLabel="*"><Component Name="U" State="*" Bond="3" /><Component Name="SH2" State="*" Bond="-" /></MolecularType></VolumeParticleSpeciesPattern><VolumeParticleSpeciesPattern Location="c0" Name="speciesPattern21" Domain="Compartment"><MolecularType Name="Rec" MatchLabel="4"><Component Name="a" State="*" Bond="?" /><Component Name="b" State="*" Bond="?" /><Component Name="g" State="pY" Bond="-" /></MolecularType><MolecularType Name="Rec" MatchLabel="3"><Component Name="a" State="*" Bond="?" /><Component Name="b" State="Y" Bond="3" /><Component Name="g" State="*" Bond="?" /></MolecularType><MolecularType Name="Lyn" MatchLabel="*"><Component Name="U" State="*" Bond="3" /><Component Name="SH2" State="*" Bond="-" /></MolecularType></VolumeParticleSpeciesPattern><VolumeParticleSpeciesPattern Location="c0" Name="speciesPattern22" Domain="Compartment"><MolecularType Name="Rec" MatchLabel="*"><Component Name="a" State="*" Bond="?" /><Component Name="b" State="pY" Bond="-" /><Component Name="g" State="*" Bond="?" /></MolecularType></VolumeParticleSpeciesPattern><VolumeParticleSpeciesPattern Location="c0" Name="speciesPattern23" Domain="Compartment"><MolecularType Name="Rec" MatchLabel="*"><Component Name="a" State="*" Bond="?" /><Component Name="b" State="pY" Bond="1" /><Component Name="g" State="*" Bond="?" /></MolecularType><MolecularType Name="Lyn" MatchLabel="*"><Component Name="U" State="*" Bond="-" /><Component Name="SH2" State="*" Bond="1" /></MolecularType></VolumeParticleSpeciesPattern><VolumeParticleSpeciesPattern Location="c0" Name="speciesPattern24" Domain="Compartment"><MolecularType Name="Rec" MatchLabel="4"><Component Name="a" State="*" Bond="?" /><Component Name="b" State="Y" Bond="-" /><Component Name="g" State="*" Bond="?" /></MolecularType><MolecularType Name="Rec" MatchLabel="3"><Component Name="a" State="*" Bond="?" /><Component Name="b" State="pY" Bond="3" /><Component Name="g" State="*" Bond="?" /></MolecularType><MolecularType Name="Lyn" MatchLabel="*"><Component Name="U" State="*" Bond="-" /><Component Name="SH2" State="*" Bond="3" /></MolecularType></VolumeParticleSpeciesPattern><VolumeParticleSpeciesPattern Location="c0" Name="speciesPattern25" Domain="Compartment"><MolecularType Name="Rec" MatchLabel="4"><Component Name="a" State="*" Bond="?" /><Component Name="b" State="pY" Bond="-" /><Component Name="g" State="*" Bond="?" /></MolecularType><MolecularType Name="Rec" MatchLabel="3"><Component Name="a" State="*" Bond="?" /><Component Name="b" State="pY" Bond="3" /><Component Name="g" State="*" Bond="?" /></MolecularType><MolecularType Name="Lyn" MatchLabel="*"><Component Name="U" State="*" Bond="-" /><Component Name="SH2" State="*" Bond="3" /></MolecularType></VolumeParticleSpeciesPattern><VolumeParticleSpeciesPattern Location="c0" Name="speciesPattern26" Domain="Compartment"><MolecularType Name="Rec" MatchLabel="4"><Component Name="a" State="*" Bond="?" /><Component Name="b" State="*" Bond="?" /><Component Name="g" State="Y" Bond="-" /></MolecularType><MolecularType Name="Rec" MatchLabel="3"><Component Name="a" State="*" Bond="?" /><Component Name="b" State="pY" Bond="3" /><Component Name="g" State="*" Bond="?" /></MolecularType><MolecularType Name="Lyn" MatchLabel="*"><Component Name="U" State="*" Bond="-" /><Component Name="SH2" State="*" Bond="3" /></MolecularType></VolumeParticleSpeciesPattern><VolumeParticleSpeciesPattern Location="c0" Name="speciesPattern27" Domain="Compartment"><MolecularType Name="Rec" MatchLabel="4"><Component Name="a" State="*" Bond="?" /><Component Name="b" State="*" Bond="?" /><Component Name="g" State="pY" Bond="-" /></MolecularType><MolecularType Name="Rec" MatchLabel="3"><Component Name="a" State="*" Bond="?" /><Component Name="b" State="pY" Bond="3" /><Component Name="g" State="*" Bond="?" /></MolecularType><MolecularType Name="Lyn" MatchLabel="*"><Component Name="U" State="*" Bond="-" /><Component Name="SH2" State="*" Bond="3" /></MolecularType></VolumeParticleSpeciesPattern><VolumeParticleSpeciesPattern Location="c0" Name="speciesPattern28" Domain="Compartment"><MolecularType Name="Syk" MatchLabel="*"><Component Name="tSH2" State="*" Bond="-" /><Component Name="l" State="*" Bond="?" /><Component Name="a" State="*" Bond="?" /></MolecularType></VolumeParticleSpeciesPattern><VolumeParticleSpeciesPattern Location="c0" Name="speciesPattern29" Domain="Compartment"><MolecularType Name="Syk" MatchLabel="*"><Component Name="tSH2" State="*" Bond="4" /><Component Name="l" State="Y" Bond="-" /><Component Name="a" State="*" Bond="?" /></MolecularType><MolecularType Name="Rec" MatchLabel="4"><Component Name="a" State="*" Bond="?" /><Component Name="b" State="*" Bond="?" /><Component Name="g" State="pY" Bond="4" /></MolecularType><MolecularType Name="Rec" MatchLabel="3"><Component Name="a" State="*" Bond="?" /><Component Name="b" State="Y" Bond="3" /><Component Name="g" State="*" Bond="?" /></MolecularType><MolecularType Name="Lyn" MatchLabel="*"><Component Name="U" State="*" Bond="3" /><Component Name="SH2" State="*" Bond="-" /></MolecularType></VolumeParticleSpeciesPattern><VolumeParticleSpeciesPattern Location="c0" Name="speciesPattern3" Domain="Compartment"><MolecularType Name="Rec" MatchLabel="*"><Component Name="a" State="*" Bond="?" /><Component Name="b" State="*" Bond="?" /><Component Name="g" State="*" Bond="?" /></MolecularType><MolecularType Name="Rec" MatchLabel="*"><Component Name="a" State="*" Bond="?" /><Component Name="b" State="*" Bond="?" /><Component Name="g" State="*" Bond="?" /></MolecularType></VolumeParticleSpeciesPattern><VolumeParticleSpeciesPattern Location="c0" Name="speciesPattern30" Domain="Compartment"><MolecularType Name="Syk" MatchLabel="*"><Component Name="tSH2" State="*" Bond="4" /><Component Name="l" State="pY" Bond="-" /><Component Name="a" State="*" Bond="?" /></MolecularType><MolecularType Name="Rec" MatchLabel="4"><Component Name="a" State="*" Bond="?" /><Component Name="b" State="*" Bond="?" /><Component Name="g" State="pY" Bond="4" /></MolecularType><MolecularType Name="Rec" MatchLabel="3"><Component Name="a" State="*" Bond="?" /><Component Name="b" State="Y" Bond="3" /><Component Name="g" State="*" Bond="?" /></MolecularType><MolecularType Name="Lyn" MatchLabel="*"><Component Name="U" State="*" Bond="3" /><Component Name="SH2" State="*" Bond="-" /></MolecularType></VolumeParticleSpeciesPattern><VolumeParticleSpeciesPattern Location="c0" Name="speciesPattern31" Domain="Compartment"><MolecularType Name="Syk" MatchLabel="*"><Component Name="tSH2" State="*" Bond="4" /><Component Name="l" State="Y" Bond="-" /><Component Name="a" State="*" Bond="?" /></MolecularType><MolecularType Name="Rec" MatchLabel="4"><Component Name="a" State="*" Bond="?" /><Component Name="b" State="*" Bond="?" /><Component Name="g" State="pY" Bond="4" /></MolecularType><MolecularType Name="Rec" MatchLabel="3"><Component Name="a" State="*" Bond="?" /><Component Name="b" State="pY" Bond="3" /><Component Name="g" State="*" Bond="?" /></MolecularType><MolecularType Name="Lyn" MatchLabel="*"><Component Name="U" State="*" Bond="-" /><Component Name="SH2" State="*" Bond="3" /></MolecularType></VolumeParticleSpeciesPattern><VolumeParticleSpeciesPattern Location="c0" Name="speciesPattern32" Domain="Compartment"><MolecularType Name="Syk" MatchLabel="*"><Component Name="tSH2" State="*" Bond="4" /><Component Name="l" State="pY" Bond="-" /><Component Name="a" State="*" Bond="?" /></MolecularType><MolecularType Name="Rec" MatchLabel="4"><Component Name="a" State="*" Bond="?" /><Component Name="b" State="*" Bond="?" /><Component Name="g" State="pY" Bond="4" /></MolecularType><MolecularType Name="Rec" MatchLabel="3"><Component Name="a" State="*" Bond="?" /><Component Name="b" State="pY" Bond="3" /><Component Name="g" State="*" Bond="?" /></MolecularType><MolecularType Name="Lyn" MatchLabel="*"><Component Name="U" State="*" Bond="-" /><Component Name="SH2" State="*" Bond="3" /></MolecularType></VolumeParticleSpeciesPattern><VolumeParticleSpeciesPattern Location="c0" Name="speciesPattern33" Domain="Compartment"><MolecularType Name="Syk" MatchLabel="4"><Component Name="tSH2" State="*" Bond="4" /><Component Name="l" State="*" Bond="?" /><Component Name="a" State="Y" Bond="-" /></MolecularType><MolecularType Name="Rec" MatchLabel="6"><Component Name="a" State="*" Bond="?" /><Component Name="b" State="*" Bond="?" /><Component Name="g" State="pY" Bond="4" /></MolecularType><MolecularType Name="Rec" MatchLabel="5"><Component Name="a" State="*" Bond="?" /><Component Name="b" State="*" Bond="?" /><Component Name="g" State="pY" Bond="3" /></MolecularType><MolecularType Name="Syk" MatchLabel="3"><Component Name="tSH2" State="*" Bond="3" /><Component Name="l" State="*" Bond="?" /><Component Name="a" State="Y" Bond="-" /></MolecularType></VolumeParticleSpeciesPattern><VolumeParticleSpeciesPattern Location="c0" Name="speciesPattern34" Domain="Compartment"><MolecularType Name="Syk" MatchLabel="4"><Component Name="tSH2" State="*" Bond="4" /><Component Name="l" State="*" Bond="?" /><Component Name="a" State="pY" Bond="-" /></MolecularType><MolecularType Name="Rec" MatchLabel="6"><Component Name="a" State="*" Bond="?" /><Component Name="b" State="*" Bond="?" /><Component Name="g" State="pY" Bond="4" /></MolecularType><MolecularType Name="Rec" MatchLabel="5"><Component Name="a" State="*" Bond="?" /><Component Name="b" State="*" Bond="?" /><Component Name="g" State="pY" Bond="3" /></MolecularType><MolecularType Name="Syk" MatchLabel="3"><Component Name="tSH2" State="*" Bond="3" /><Component Name="l" State="*" Bond="?" /><Component Name="a" State="Y" Bond="-" /></MolecularType></VolumeParticleSpeciesPattern><VolumeParticleSpeciesPattern Location="c0" Name="speciesPattern35" Domain="Compartment"><MolecularType Name="Syk" MatchLabel="4"><Component Name="tSH2" State="*" Bond="4" /><Component Name="l" State="*" Bond="?" /><Component Name="a" State="Y" Bond="-" /></MolecularType><MolecularType Name="Rec" MatchLabel="6"><Component Name="a" State="*" Bond="1" /><Component Name="b" State="*" Bond="?" /><Component Name="g" State="pY" Bond="4" /></MolecularType><MolecularType Name="IgE" MatchLabel="1"><Component Name="l" State="*" Bond="9" /><Component Name="Fc" State="*" Bond="1" /></MolecularType><MolecularType Name="IgE" MatchLabel="2"><Component Name="l" State="*" Bond="9" /><Component Name="Fc" State="*" Bond="2" /></MolecularType><MolecularType Name="Rec" MatchLabel="5"><Component Name="a" State="*" Bond="2" /><Component Name="b" State="*" Bond="?" /><Component Name="g" State="pY" Bond="3" /></MolecularType><MolecularType Name="Syk" MatchLabel="3"><Component Name="tSH2" State="*" Bond="3" /><Component Name="l" State="*" Bond="?" /><Component Name="a" State="pY" Bond="-" /></MolecularType></VolumeParticleSpeciesPattern><VolumeParticleSpeciesPattern Location="c0" Name="speciesPattern36" Domain="Compartment"><MolecularType Name="Syk" MatchLabel="4"><Component Name="tSH2" State="*" Bond="4" /><Component Name="l" State="*" Bond="?" /><Component Name="a" State="pY" Bond="-" /></MolecularType><MolecularType Name="Rec" MatchLabel="6"><Component Name="a" State="*" Bond="1" /><Component Name="b" State="*" Bond="?" /><Component Name="g" State="pY" Bond="4" /></MolecularType><MolecularType Name="IgE" MatchLabel="1"><Component Name="l" State="*" Bond="9" /><Component Name="Fc" State="*" Bond="1" /></MolecularType><MolecularType Name="IgE" MatchLabel="2"><Component Name="l" State="*" Bond="9" /><Component Name="Fc" State="*" Bond="2" /></MolecularType><MolecularType Name="Rec" MatchLabel="5"><Component Name="a" State="*" Bond="2" /><Component Name="b" State="*" Bond="?" /><Component Name="g" State="pY" Bond="3" /></MolecularType><MolecularType Name="Syk" MatchLabel="3"><Component Name="tSH2" State="*" Bond="3" /><Component Name="l" State="*" Bond="?" /><Component Name="a" State="pY" Bond="-" /></MolecularType></VolumeParticleSpeciesPattern><VolumeParticleSpeciesPattern Location="c0" Name="speciesPattern37" Domain="Compartment"><MolecularType Name="Rec" MatchLabel="*"><Component Name="a" State="*" Bond="?" /><Component Name="b" State="*" Bond="?" /><Component Name="g" State="Y" Bond="-" /></MolecularType></VolumeParticleSpeciesPattern><VolumeParticleSpeciesPattern Location="c0" Name="speciesPattern38" Domain="Compartment"><MolecularType Name="Syk" MatchLabel="*"><Component Name="tSH2" State="*" Bond="+" /><Component Name="l" State="pY" Bond="-" /><Component Name="a" State="*" Bond="?" /></MolecularType></VolumeParticleSpeciesPattern><VolumeParticleSpeciesPattern Location="c0" Name="speciesPattern39" Domain="Compartment"><MolecularType Name="Syk" MatchLabel="*"><Component Name="tSH2" State="*" Bond="+" /><Component Name="l" State="Y" Bond="-" /><Component Name="a" State="*" Bond="?" /></MolecularType></VolumeParticleSpeciesPattern><VolumeParticleSpeciesPattern Location="c0" Name="speciesPattern4" Domain="Compartment"><MolecularType Name="Rec" MatchLabel="*"><Component Name="a" State="*" Bond="?" /><Component Name="b" State="pY" Bond="?" /><Component Name="g" State="*" Bond="?" /></MolecularType></VolumeParticleSpeciesPattern><VolumeParticleSpeciesPattern Location="c0" Name="speciesPattern40" Domain="Compartment"><MolecularType Name="Syk" MatchLabel="*"><Component Name="tSH2" State="*" Bond="+" /><Component Name="l" State="*" Bond="?" /><Component Name="a" State="pY" Bond="-" /></MolecularType></VolumeParticleSpeciesPattern><VolumeParticleSpeciesPattern Location="c0" Name="speciesPattern41" Domain="Compartment"><MolecularType Name="Syk" MatchLabel="*"><Component Name="tSH2" State="*" Bond="+" /><Component Name="l" State="*" Bond="?" /><Component Name="a" State="Y" Bond="-" /></MolecularType></VolumeParticleSpeciesPattern><VolumeParticleSpeciesPattern Location="c0" Name="speciesPattern42" Domain="Compartment"><MolecularType Name="Syk" MatchLabel="*"><Component Name="tSH2" State="*" Bond="-" /><Component Name="l" State="pY" Bond="-" /><Component Name="a" State="*" Bond="?" /></MolecularType></VolumeParticleSpeciesPattern><VolumeParticleSpeciesPattern Location="c0" Name="speciesPattern43" Domain="Compartment"><MolecularType Name="Syk" MatchLabel="*"><Component Name="tSH2" State="*" Bond="-" /><Component Name="l" State="Y" Bond="-" /><Component Name="a" State="*" Bond="?" /></MolecularType></VolumeParticleSpeciesPattern><VolumeParticleSpeciesPattern Location="c0" Name="speciesPattern44" Domain="Compartment"><MolecularType Name="Syk" MatchLabel="*"><Component Name="tSH2" State="*" Bond="-" /><Component Name="l" State="*" Bond="?" /><Component Name="a" State="pY" Bond="-" /></MolecularType></VolumeParticleSpeciesPattern><VolumeParticleSpeciesPattern Location="c0" Name="speciesPattern45" Domain="Compartment"><MolecularType Name="Syk" MatchLabel="*"><Component Name="tSH2" State="*" Bond="-" /><Component Name="l" State="*" Bond="?" /><Component Name="a" State="Y" Bond="-" /></MolecularType></VolumeParticleSpeciesPattern><VolumeParticleSpeciesPattern Location="c0" Name="speciesPattern46" Domain="Compartment"><MolecularType Name="IgE" MatchLabel="*"><Component Name="l" State="*" Bond="1" /><Component Name="Fc" State="*" Bond="-" /></MolecularType><MolecularType Name="IgE" MatchLabel="*"><Component Name="l" State="*" Bond="1" /><Component Name="Fc" State="*" Bond="-" /></MolecularType></VolumeParticleSpeciesPattern><VolumeParticleSpeciesPattern Location="c0" Name="speciesPattern47" Domain="Compartment"><MolecularType Name="Syk" MatchLabel="*"><Component Name="tSH2" State="*" Bond="-" /><Component Name="l" State="Y" Bond="-" /><Component Name="a" State="Y" Bond="-" /></MolecularType></VolumeParticleSpeciesPattern><VolumeParticleSpeciesPattern Location="c0" Name="speciesPattern48" Domain="Compartment"><MolecularType Name="Rec" MatchLabel="*"><Component Name="a" State="*" Bond="-" /><Component Name="b" State="Y" Bond="-" /><Component Name="g" State="Y" Bond="-" /></MolecularType></VolumeParticleSpeciesPattern><VolumeParticleSpeciesPattern Location="c0" Name="speciesPattern5" Domain="Compartment"><MolecularType Name="Rec" MatchLabel="*"><Component Name="a" State="*" Bond="?" /><Component Name="b" State="*" Bond="?" /><Component Name="g" State="pY" Bond="-" /></MolecularType></VolumeParticleSpeciesPattern><VolumeParticleSpeciesPattern Location="c0" Name="speciesPattern6" Domain="Compartment"><MolecularType Name="Rec" MatchLabel="*"><Component Name="a" State="*" Bond="?" /><Component Name="b" State="*" Bond="?" /><Component Name="g" State="pY" Bond="+" /></MolecularType></VolumeParticleSpeciesPattern><VolumeParticleSpeciesPattern Location="c0" Name="speciesPattern7" Domain="Compartment"><MolecularType Name="Rec" MatchLabel="*"><Component Name="a" State="*" Bond="?" /><Component Name="b" State="*" Bond="?" /><Component Name="g" State="pY" Bond="1" /></MolecularType><MolecularType Name="Syk" MatchLabel="*"><Component Name="tSH2" State="*" Bond="1" /><Component Name="l" State="*" Bond="?" /><Component Name="a" State="*" Bond="?" /></MolecularType></VolumeParticleSpeciesPattern><VolumeParticleSpeciesPattern Location="c0" Name="speciesPattern8" Domain="Compartment"><MolecularType Name="Rec" MatchLabel="*"><Component Name="a" State="*" Bond="?" /><Component Name="b" State="*" Bond="?" /><Component Name="g" State="pY" Bond="1" /></MolecularType><MolecularType Name="Syk" MatchLabel="*"><Component Name="tSH2" State="*" Bond="1" /><Component Name="l" State="*" Bond="?" /><Component Name="a" State="pY" Bond="-" /></MolecularType></VolumeParticleSpeciesPattern><VolumeParticleSpeciesPattern Location="c0" Name="speciesPattern9" Domain="Compartment"><MolecularType Name="Syk" MatchLabel="*"><Component Name="tSH2" State="*" Bond="?" /><Component Name="l" State="*" Bond="?" /><Component Name="a" State="*" Bond="?" /></MolecularType></VolumeParticleSpeciesPattern><VolumeParticleObservable Name="IgE_l1_Fc__IgE_l1_Fc_Count" Domain="Compartment" MolecularType="Species" SequenceType="Multimolecular"><VolumeParticleSpeciesPatterns><VolumeParticleSpeciesPattern Name="speciesPattern46" /></VolumeParticleSpeciesPatterns></VolumeParticleObservable><VolumeParticleObservable Name="Lyn_U_SH2_Count" Domain="Compartment" MolecularType="Species" SequenceType="Multimolecular"><VolumeParticleSpeciesPatterns><VolumeParticleSpeciesPattern Name="speciesPattern0" /></VolumeParticleSpeciesPatterns></VolumeParticleObservable><VolumeParticleObservable Name="LynFree_Count" Domain="Compartment" MolecularType="Molecules" SequenceType="Multimolecular"><VolumeParticleSpeciesPatterns><VolumeParticleSpeciesPattern Name="speciesPattern0" /></VolumeParticleSpeciesPatterns></VolumeParticleObservable><VolumeParticleObservable Name="LynTest_Count" Domain="Compartment" MolecularType="Molecules" SequenceType="Multimolecular"><VolumeParticleSpeciesPatterns><VolumeParticleSpeciesPattern Name="speciesPattern10" /></VolumeParticleSpeciesPatterns></VolumeParticleObservable><VolumeParticleObservable Name="Rec_a_bY_gY_Count" Domain="Compartment" MolecularType="Species" SequenceType="Multimolecular"><VolumeParticleSpeciesPatterns><VolumeParticleSpeciesPattern Name="speciesPattern48" /></VolumeParticleSpeciesPatterns></VolumeParticleObservable><VolumeParticleObservable Name="RecDim_Count" Domain="Compartment" MolecularType="Molecules" SequenceType="Multimolecular"><VolumeParticleSpeciesPatterns><VolumeParticleSpeciesPattern Name="speciesPattern3" /></VolumeParticleSpeciesPatterns></VolumeParticleObservable><VolumeParticleObservable Name="RecMon_Count" Domain="Compartment" MolecularType="Molecules" SequenceType="Multimolecular"><VolumeParticleSpeciesPatterns><VolumeParticleSpeciesPattern Name="speciesPattern1" /><VolumeParticleSpeciesPattern Name="speciesPattern2" /></VolumeParticleSpeciesPatterns></VolumeParticleObservable><VolumeParticleObservable Name="RecPbeta_Count" Domain="Compartment" MolecularType="Molecules" SequenceType="Multimolecular"><VolumeParticleSpeciesPatterns><VolumeParticleSpeciesPattern Name="speciesPattern4" /></VolumeParticleSpeciesPatterns></VolumeParticleObservable><VolumeParticleObservable Name="RecPgamma_Count" Domain="Compartment" MolecularType="Molecules" SequenceType="Multimolecular"><VolumeParticleSpeciesPatterns><VolumeParticleSpeciesPattern Name="speciesPattern5" /><VolumeParticleSpeciesPattern Name="speciesPattern6" /></VolumeParticleSpeciesPatterns></VolumeParticleObservable><VolumeParticleObservable Name="RecSyk_Count" Domain="Compartment" MolecularType="Molecules" SequenceType="Multimolecular"><VolumeParticleSpeciesPatterns><VolumeParticleSpeciesPattern Name="speciesPattern7" /></VolumeParticleSpeciesPatterns></VolumeParticleObservable><VolumeParticleObservable Name="RecSykPS_Count" Domain="Compartment" MolecularType="Molecules" SequenceType="Multimolecular"><VolumeParticleSpeciesPatterns><VolumeParticleSpeciesPattern Name="speciesPattern8" /></VolumeParticleSpeciesPatterns></VolumeParticleObservable><VolumeParticleObservable Name="RecTest_Count" Domain="Compartment" MolecularType="Molecules" SequenceType="Multimolecular"><VolumeParticleSpeciesPatterns><VolumeParticleSpeciesPattern Name="speciesPattern11" /></VolumeParticleSpeciesPatterns></VolumeParticleObservable><VolumeParticleObservable Name="Syk_tSH2_lY_aY_Count" Domain="Compartment" MolecularType="Species" SequenceType="Multimolecular"><VolumeParticleSpeciesPatterns><VolumeParticleSpeciesPattern Name="speciesPattern47" /></VolumeParticleSpeciesPatterns></VolumeParticleObservable><VolumeParticleObservable Name="SykTest_Count" Domain="Compartment" MolecularType="Molecules" SequenceType="Multimolecular"><VolumeParticleSpeciesPatterns><VolumeParticleSpeciesPattern Name="speciesPattern9" /></VolumeParticleSpeciesPatterns></VolumeParticleObservable><Function Name="IgE_l1_Fc__IgE_l1_Fc" Domain="Compartment">(IgE_l1_Fc__IgE_l1_Fc_Count * (1.0 / Size_c0))</Function><Function Name="IgE_l1_Fc__IgE_l1_Fc_Count_initCount" Domain="Compartment">Lig_tot</Function><Function Name="Kf_R1" Domain="Compartment">(10.0 * kp1)</Function><Function Name="Kf_R10" Domain="Compartment">pLS</Function><Function Name="Kf_R11" Domain="Compartment">pLSs</Function><Function Name="Kf_R12" Domain="Compartment">pSS</Function><Function Name="Kf_R13" Domain="Compartment">pSSs</Function><Function Name="Kf_R14" Domain="Compartment">dm</Function><Function Name="Kf_R15" Domain="Compartment">dm</Function><Function Name="Kf_R16" Domain="Compartment">dm</Function><Function Name="Kf_R17" Domain="Compartment">dm</Function><Function Name="Kf_R18" Domain="Compartment">dc</Function><Function Name="Kf_R19" Domain="Compartment">dc</Function><Function Name="Kf_R2" Domain="Compartment">(10.0 * kp2)</Function><Function Name="Kf_R3" Domain="Compartment">(10.0 * kpL)</Function><Function Name="Kf_R4" Domain="Compartment">pLb</Function><Function Name="Kf_R5" Domain="Compartment">pLg</Function><Function Name="Kf_R6" Domain="Compartment">(10.0 * kpLs)</Function><Function Name="Kf_R7" Domain="Compartment">pLbs</Function><Function Name="Kf_R8" Domain="Compartment">pLgs</Function><Function Name="Kf_R9" Domain="Compartment">(10.0 * kpS)</Function><Function Name="Kr_R1" Domain="Compartment">km1</Function><Function Name="Kr_R2" Domain="Compartment">km2</Function><Function Name="Kr_R3" Domain="Compartment">kmL</Function><Function Name="Kr_R6" Domain="Compartment">kmLs</Function><Function Name="Kr_R9" Domain="Compartment">kmS</Function><Function Name="Lyn_U_SH2" Domain="Compartment">(Lyn_U_SH2_Count * (1.0 / Size_c0))</Function><Function Name="Lyn_U_SH2_Count_initCount" Domain="Compartment">Lyn_tot</Function><Function Name="LynFree" Domain="Compartment">(LynFree_Count * (1.0 / Size_c0))</Function><Function Name="LynTest" Domain="Compartment">(LynTest_Count * (1.0 / Size_c0))</Function><Function Name="P_R10_probabilityRate" Domain="Compartment">Kf_R10</Function><Function Name="P_R11_probabilityRate" Domain="Compartment">Kf_R11</Function><Function Name="P_R12_probabilityRate" Domain="Compartment">Kf_R12</Function><Function Name="P_R13_probabilityRate" Domain="Compartment">Kf_R13</Function><Function Name="P_R14_probabilityRate" Domain="Compartment">Kf_R14</Function><Function Name="P_R15_probabilityRate" Domain="Compartment">Kf_R15</Function><Function Name="P_R16_probabilityRate" Domain="Compartment">Kf_R16</Function><Function Name="P_R17_probabilityRate" Domain="Compartment">Kf_R17</Function><Function Name="P_R18_probabilityRate" Domain="Compartment">Kf_R18</Function><Function Name="P_R19_probabilityRate" Domain="Compartment">Kf_R19</Function><Function Name="P_R1_probabilityRate" Domain="Compartment">(Kf_R1 / Size_c0)</Function><Function Name="P_R1_reverse_probabilityRate" Domain="Compartment">Kr_R1</Function><Function Name="P_R2_probabilityRate" Domain="Compartment">(Kf_R2 / Size_c0)</Function><Function Name="P_R2_reverse_probabilityRate" Domain="Compartment">Kr_R2</Function><Function Name="P_R3_probabilityRate" Domain="Compartment">(Kf_R3 / Size_c0)</Function><Function Name="P_R3_reverse_probabilityRate" Domain="Compartment">Kr_R3</Function><Function Name="P_R4_probabilityRate" Domain="Compartment">Kf_R4</Function><Function Name="P_R5_probabilityRate" Domain="Compartment">Kf_R5</Function><Function Name="P_R6_probabilityRate" Domain="Compartment">(Kf_R6 / Size_c0)</Function><Function Name="P_R6_reverse_probabilityRate" Domain="Compartment">Kr_R6</Function><Function Name="P_R7_probabilityRate" Domain="Compartment">Kf_R7</Function><Function Name="P_R8_probabilityRate" Domain="Compartment">Kf_R8</Function><Function Name="P_R9_probabilityRate" Domain="Compartment">(Kf_R9 / Size_c0)</Function><Function Name="P_R9_reverse_probabilityRate" Domain="Compartment">Kr_R9</Function><Function Name="Rec_a_bY_gY" Domain="Compartment">(Rec_a_bY_gY_Count * (1.0 / Size_c0))</Function><Function Name="Rec_a_bY_gY_Count_initCount" Domain="Compartment">Rec_tot</Function><Function Name="RecDim" Domain="Compartment">(RecDim_Count * (1.0 / Size_c0))</Function><Function Name="RecMon" Domain="Compartment">(RecMon_Count * (1.0 / Size_c0))</Function><Function Name="RecPbeta" Domain="Compartment">(RecPbeta_Count * (1.0 / Size_c0))</Function><Function Name="RecPgamma" Domain="Compartment">(RecPgamma_Count * (1.0 / Size_c0))</Function><Function Name="RecSyk" Domain="Compartment">(RecSyk_Count * (1.0 / Size_c0))</Function><Function Name="RecSykPS" Domain="Compartment">(RecSykPS_Count * (1.0 / Size_c0))</Function><Function Name="RecTest" Domain="Compartment">(RecTest_Count * (1.0 / Size_c0))</Function><Function Name="Syk_tSH2_lY_aY" Domain="Compartment">(Syk_tSH2_lY_aY_Count * (1.0 / Size_c0))</Function><Function Name="Syk_tSH2_lY_aY_Count_initCount" Domain="Compartment">Syk_tot</Function><Function Name="SykTest" Domain="Compartment">(SykTest_Count * (1.0 / Size_c0))</Function><CompartmentSubDomain Name="Compartment"><BoundaryType Boundary="Xm" Type="Value" /><BoundaryType Boundary="Xp" Type="Value" /><BoundaryType Boundary="Ym" Type="Value" /><BoundaryType Boundary="Yp" Type="Value" /><BoundaryType Boundary="Zm" Type="Value" /><BoundaryType Boundary="Zp" Type="Value" /><ParticleJumpProcess Name="R1" ProcessSymmetryFactor="1.0"><SelectedParticle Name="speciesPattern1" /><SelectedParticle Name="speciesPattern12" /><MacroscopicRateConstant>P_R1_probabilityRate</MacroscopicRateConstant><Effect VarName="speciesPattern1" Operation="destroy" /><Effect VarName="speciesPattern12" Operation="destroy" /><Effect VarName="speciesPattern13" Operation="create" /></ParticleJumpProcess><ParticleJumpProcess Name="R1_reverse" ProcessSymmetryFactor="1.0"><SelectedParticle Name="speciesPattern13" /><MacroscopicRateConstant>P_R1_reverse_probabilityRate</MacroscopicRateConstant><Effect VarName="speciesPattern1" Operation="create" /><Effect VarName="speciesPattern12" Operation="create" /><Effect VarName="speciesPattern13" Operation="destroy" /></ParticleJumpProcess><ParticleJumpProcess Name="R2" ProcessSymmetryFactor="1.0"><SelectedParticle Name="speciesPattern1" /><SelectedParticle Name="speciesPattern14" /><MacroscopicRateConstant>P_R2_probabilityRate</MacroscopicRateConstant><Effect VarName="speciesPattern1" Operation="destroy" /><Effect VarName="speciesPattern14" Operation="destroy" /><Effect VarName="speciesPattern15" Operation="create" /></ParticleJumpProcess><ParticleJumpProcess Name="R2_reverse" ProcessSymmetryFactor="1.0"><SelectedParticle Name="speciesPattern15" /><MacroscopicRateConstant>P_R2_reverse_probabilityRate</MacroscopicRateConstant><Effect VarName="speciesPattern1" Operation="create" /><Effect VarName="speciesPattern14" Operation="create" /><Effect VarName="speciesPattern15" Operation="destroy" /></ParticleJumpProcess><ParticleJumpProcess Name="R3" ProcessSymmetryFactor="1.0"><SelectedParticle Name="speciesPattern16" /><SelectedParticle Name="speciesPattern0" /><MacroscopicRateConstant>P_R3_probabilityRate</MacroscopicRateConstant><Effect VarName="speciesPattern16" Operation="destroy" /><Effect VarName="speciesPattern0" Operation="destroy" /><Effect VarName="speciesPattern17" Operation="create" /></ParticleJumpProcess><ParticleJumpProcess Name="R3_reverse" ProcessSymmetryFactor="1.0"><SelectedParticle Name="speciesPattern17" /><MacroscopicRateConstant>P_R3_reverse_probabilityRate</MacroscopicRateConstant><Effect VarName="speciesPattern16" Operation="create" /><Effect VarName="speciesPattern0" Operation="create" /><Effect VarName="speciesPattern17" Operation="destroy" /></ParticleJumpProcess><ParticleJumpProcess Name="R4" ProcessSymmetryFactor="1.0"><SelectedParticle Name="speciesPattern18" /><MacroscopicRateConstant>P_R4_probabilityRate</MacroscopicRateConstant><Effect VarName="speciesPattern18" Operation="destroy" /><Effect VarName="speciesPattern19" Operation="create" /></ParticleJumpProcess><ParticleJumpProcess Name="R5" ProcessSymmetryFactor="1.0"><SelectedParticle Name="speciesPattern20" /><MacroscopicRateConstant>P_R5_probabilityRate</MacroscopicRateConstant><Effect VarName="speciesPattern20" Operation="destroy" /><Effect VarName="speciesPattern21" Operation="create" /></ParticleJumpProcess><ParticleJumpProcess Name="R6" ProcessSymmetryFactor="1.0"><SelectedParticle Name="speciesPattern22" /><SelectedParticle Name="speciesPattern0" /><MacroscopicRateConstant>P_R6_probabilityRate</MacroscopicRateConstant><Effect VarName="speciesPattern22" Operation="destroy" /><Effect VarName="speciesPattern0" Operation="destroy" /><Effect VarName="speciesPattern23" Operation="create" /></ParticleJumpProcess><ParticleJumpProcess Name="R6_reverse" ProcessSymmetryFactor="1.0"><SelectedParticle Name="speciesPattern23" /><MacroscopicRateConstant>P_R6_reverse_probabilityRate</MacroscopicRateConstant><Effect VarName="speciesPattern22" Operation="create" /><Effect VarName="speciesPattern0" Operation="create" /><Effect VarName="speciesPattern23" Operation="destroy" /></ParticleJumpProcess><ParticleJumpProcess Name="R7" ProcessSymmetryFactor="1.0"><SelectedParticle Name="speciesPattern24" /><MacroscopicRateConstant>P_R7_probabilityRate</MacroscopicRateConstant><Effect VarName="speciesPattern24" Operation="destroy" /><Effect VarName="speciesPattern25" Operation="create" /></ParticleJumpProcess><ParticleJumpProcess Name="R8" ProcessSymmetryFactor="1.0"><SelectedParticle Name="speciesPattern26" /><MacroscopicRateConstant>P_R8_probabilityRate</MacroscopicRateConstant><Effect VarName="speciesPattern26" Operation="destroy" /><Effect VarName="speciesPattern27" Operation="create" /></ParticleJumpProcess><ParticleJumpProcess Name="R9" ProcessSymmetryFactor="1.0"><SelectedParticle Name="speciesPattern5" /><SelectedParticle Name="speciesPattern28" /><MacroscopicRateConstant>P_R9_probabilityRate</MacroscopicRateConstant><Effect VarName="speciesPattern5" Operation="destroy" /><Effect VarName="speciesPattern28" Operation="destroy" /><Effect VarName="speciesPattern7" Operation="create" /></ParticleJumpProcess><ParticleJumpProcess Name="R9_reverse" ProcessSymmetryFactor="1.0"><SelectedParticle Name="speciesPattern7" /><MacroscopicRateConstant>P_R9_reverse_probabilityRate</MacroscopicRateConstant><Effect VarName="speciesPattern5" Operation="create" /><Effect VarName="speciesPattern28" Operation="create" /><Effect VarName="speciesPattern7" Operation="destroy" /></ParticleJumpProcess><ParticleJumpProcess Name="R10" ProcessSymmetryFactor="1.0"><SelectedParticle Name="speciesPattern29" /><MacroscopicRateConstant>P_R10_probabilityRate</MacroscopicRateConstant><Effect VarName="speciesPattern29" Operation="destroy" /><Effect VarName="speciesPattern30" Operation="create" /></ParticleJumpProcess><ParticleJumpProcess Name="R11" ProcessSymmetryFactor="1.0"><SelectedParticle Name="speciesPattern31" /><MacroscopicRateConstant>P_R11_probabilityRate</MacroscopicRateConstant><Effect VarName="speciesPattern31" Operation="destroy" /><Effect VarName="speciesPattern32" Operation="create" /></ParticleJumpProcess><ParticleJumpProcess Name="R12" ProcessSymmetryFactor="1.0"><SelectedParticle Name="speciesPattern33" /><MacroscopicRateConstant>P_R12_probabilityRate</MacroscopicRateConstant><Effect VarName="speciesPattern33" Operation="destroy" /><Effect VarName="speciesPattern34" Operation="create" /></ParticleJumpProcess><ParticleJumpProcess Name="R13" ProcessSymmetryFactor="1.0"><SelectedParticle Name="speciesPattern35" /><MacroscopicRateConstant>P_R13_probabilityRate</MacroscopicRateConstant><Effect VarName="speciesPattern35" Operation="destroy" /><Effect VarName="speciesPattern36" Operation="create" /></ParticleJumpProcess><ParticleJumpProcess Name="R14" ProcessSymmetryFactor="1.0"><SelectedParticle Name="speciesPattern22" /><MacroscopicRateConstant>P_R14_probabilityRate</MacroscopicRateConstant><Effect VarName="speciesPattern22" Operation="destroy" /><Effect VarName="speciesPattern16" Operation="create" /></ParticleJumpProcess><ParticleJumpProcess Name="R15" ProcessSymmetryFactor="1.0"><SelectedParticle Name="speciesPattern5" /><MacroscopicRateConstant>P_R15_probabilityRate</MacroscopicRateConstant><Effect VarName="speciesPattern5" Operation="destroy" /><Effect VarName="speciesPattern37" Operation="create" /></ParticleJumpProcess><ParticleJumpProcess Name="R16" ProcessSymmetryFactor="1.0"><SelectedParticle Name="speciesPattern38" /><MacroscopicRateConstant>P_R16_probabilityRate</MacroscopicRateConstant><Effect VarName="speciesPattern38" Operation="destroy" /><Effect VarName="speciesPattern39" Operation="create" /></ParticleJumpProcess><ParticleJumpProcess Name="R17" ProcessSymmetryFactor="1.0"><SelectedParticle Name="speciesPattern40" /><MacroscopicRateConstant>P_R17_probabilityRate</MacroscopicRateConstant><Effect VarName="speciesPattern40" Operation="destroy" /><Effect VarName="speciesPattern41" Operation="create" /></ParticleJumpProcess><ParticleJumpProcess Name="R18" ProcessSymmetryFactor="1.0"><SelectedParticle Name="speciesPattern42" /><MacroscopicRateConstant>P_R18_probabilityRate</MacroscopicRateConstant><Effect VarName="speciesPattern42" Operation="destroy" /><Effect VarName="speciesPattern43" Operation="create" /></ParticleJumpProcess><ParticleJumpProcess Name="R19" ProcessSymmetryFactor="1.0"><SelectedParticle Name="speciesPattern44" /><MacroscopicRateConstant>P_R19_probabilityRate</MacroscopicRateConstant><Effect VarName="speciesPattern44" Operation="destroy" /><Effect VarName="speciesPattern45" Operation="create" /></ParticleJumpProcess><ParticleProperties Name="speciesPattern46"><ParticleInitialCount><ParticleCount>IgE_l1_Fc__IgE_l1_Fc_Count_initCount</ParticleCount><ParticleLocationX>0.0</ParticleLocationX><ParticleLocationY>u</ParticleLocationY><ParticleLocationZ>u</ParticleLocationZ></ParticleInitialCount><ParticleDiffusion>0.0</ParticleDiffusion><ParticleDriftX>0.0</ParticleDriftX><ParticleDriftY>0.0</ParticleDriftY><ParticleDriftZ>0.0</ParticleDriftZ></ParticleProperties><ParticleProperties Name="speciesPattern0"><ParticleInitialCount><ParticleCount>Lyn_U_SH2_Count_initCount</ParticleCount><ParticleLocationX>0.0</ParticleLocationX><ParticleLocationY>u</ParticleLocationY><ParticleLocationZ>u</ParticleLocationZ></ParticleInitialCount><ParticleDiffusion>0.0</ParticleDiffusion><ParticleDriftX>0.0</ParticleDriftX><ParticleDriftY>0.0</ParticleDriftY><ParticleDriftZ>0.0</ParticleDriftZ></ParticleProperties><ParticleProperties Name="speciesPattern47"><ParticleInitialCount><ParticleCount>Syk_tSH2_lY_aY_Count_initCount</ParticleCount><ParticleLocationX>0.0</ParticleLocationX><ParticleLocationY>u</ParticleLocationY><ParticleLocationZ>u</ParticleLocationZ></ParticleInitialCount><ParticleDiffusion>0.0</ParticleDiffusion><ParticleDriftX>0.0</ParticleDriftX><ParticleDriftY>0.0</ParticleDriftY><ParticleDriftZ>0.0</ParticleDriftZ></ParticleProperties><ParticleProperties Name="speciesPattern48"><ParticleInitialCount><ParticleCount>Rec_a_bY_gY_Count_initCount</ParticleCount><ParticleLocationX>0.0</ParticleLocationX><ParticleLocationY>u</ParticleLocationY><ParticleLocationZ>u</ParticleLocationZ></ParticleInitialCount><ParticleDiffusion>0.0</ParticleDiffusion><ParticleDriftX>0.0</ParticleDriftX><ParticleDriftY>0.0</ParticleDriftY><ParticleDriftZ>0.0</ParticleDriftZ></ParticleProperties></CompartmentSubDomain><Version Name="NFSim app_generated" KeyValue="144946205" BranchId="144946206" Archived="0" Date="26-Nov-2018 21:42:06" FromVersionable="false"><Owner Name="MolecularPD" Identifier="143102837" /><GroupAccess Type="1" /><Annotation>cloned from 'NFSim app_generated' owned by user mblinov
cloned from 'NFSim app_generated' owned by user Jamespg
</Annotation></Version></MathDescription><Version Name="NFSim app" KeyValue="144946226" BranchId="144946227" Archived="0" Date="26-Nov-2018 21:42:08" FromVersionable="false"><Owner Name="MolecularPD" Identifier="143102837" /><GroupAccess Type="1" /><Annotation>cloned from 'NFSim app' owned by user mblinov
cloned from 'NFSim app' owned by user Jamespg
</Annotation></Version><MicroscopeMeasurement Name="fluor"><ConvolutionKernel Type="ProjectionZKernel" /></MicroscopeMeasurement></SimulationSpec><SimulationSpec Name="BioNetGen app" Stochastic="false" UseConcentration="true" RuleBased="false" InsufficientIterations="false" InsufficientMaxMolecules="false"><NetworkConstraints RbmMaxIteration="30" RbmMaxMoleculesPerSpecies="30" RbmSpeciesLimit="8000" RbmReactionsLimit="25000" /><Annotation>cloned from 'BioNetGen app' owned by user mblinov
cloned from 'BioNetGen app' owned by user Jamespg
</Annotation><Geometry Name="non-spatial401880406" Dimension="0"><Annotation>cloned from 'non-spatial401880406' owned by user mblinov
cloned from 'non-spatial401880406' owned by user Jamespg
</Annotation><Extent X="10.0" Y="10.0" Z="10.0" /><Origin X="0.0" Y="0.0" Z="0.0" /><SubVolume Name="Compartment" Handle="0" Type="Compartmental" KeyValue="144946204" /><Version Name="non-spatial401880406" KeyValue="144946200" BranchId="144946201" Archived="0" Date="26-Nov-2018 21:42:06" FromVersionable="false"><Owner Name="MolecularPD" Identifier="143102837" /><GroupAccess Type="1" /><Annotation>cloned from 'non-spatial401880406' owned by user mblinov
cloned from 'non-spatial401880406' owned by user Jamespg
</Annotation></Version></Geometry><GeometryContext><FeatureMapping Feature="c0" GeometryClass="Compartment" SubVolume="Compartment" Size="10.0"><BoundariesTypes Xm="Flux" Xp="Flux" Ym="Flux" Yp="Flux" Zm="Flux" Zp="Flux" /></FeatureMapping></GeometryContext><ReactionContext><LocalizedCompoundSpec LocalizedCompoundRef="IgE_l1_Fc__IgE_l1_Fc" ForceConstant="false" WellMixed="false" ForceContinuous="false"><InitialConcentration>(2.0E-5 * Lig_tot)</InitialConcentration><Diffusion>0.0</Diffusion></LocalizedCompoundSpec><LocalizedCompoundSpec LocalizedCompoundRef="Lyn_U_SH2" ForceConstant="false" WellMixed="false" ForceContinuous="false"><InitialConcentration>(2.0E-5 * Lyn_tot)</InitialConcentration><Diffusion>0.0</Diffusion></LocalizedCompoundSpec><LocalizedCompoundSpec LocalizedCompoundRef="Syk_tSH2_lY_aY" ForceConstant="false" WellMixed="false" ForceContinuous="false"><InitialConcentration>(2.0E-5 * Syk_tot)</InitialConcentration><Diffusion>0.0</Diffusion></LocalizedCompoundSpec><LocalizedCompoundSpec LocalizedCompoundRef="Rec_a_bY_gY" ForceConstant="false" WellMixed="false" ForceContinuous="false"><InitialConcentration>(2.0E-5 * Rec_tot)</InitialConcentration><Diffusion>0.0</Diffusion></LocalizedCompoundSpec><ReactionRuleSpecs><ReactionRuleSpec ReactionRuleRef="R1" ReactionRuleMapping="included" /><ReactionRuleSpec ReactionRuleRef="R2" ReactionRuleMapping="included" /><ReactionRuleSpec ReactionRuleRef="R3" ReactionRuleMapping="included" /><ReactionRuleSpec ReactionRuleRef="R4" ReactionRuleMapping="included" /><ReactionRuleSpec ReactionRuleRef="R5" ReactionRuleMapping="included" /><ReactionRuleSpec ReactionRuleRef="R6" ReactionRuleMapping="included" /><ReactionRuleSpec ReactionRuleRef="R7" ReactionRuleMapping="included" /><ReactionRuleSpec ReactionRuleRef="R8" ReactionRuleMapping="included" /><ReactionRuleSpec ReactionRuleRef="R9" ReactionRuleMapping="included" /><ReactionRuleSpec ReactionRuleRef="R10" ReactionRuleMapping="included" /><ReactionRuleSpec ReactionRuleRef="R11" ReactionRuleMapping="included" /><ReactionRuleSpec ReactionRuleRef="R12" ReactionRuleMapping="included" /><ReactionRuleSpec ReactionRuleRef="R13" ReactionRuleMapping="included" /><ReactionRuleSpec ReactionRuleRef="R14" ReactionRuleMapping="included" /><ReactionRuleSpec ReactionRuleRef="R15" ReactionRuleMapping="included" /><ReactionRuleSpec ReactionRuleRef="R16" ReactionRuleMapping="included" /><ReactionRuleSpec ReactionRuleRef="R17" ReactionRuleMapping="included" /><ReactionRuleSpec ReactionRuleRef="R18" ReactionRuleMapping="included" /><ReactionRuleSpec ReactionRuleRef="R19" ReactionRuleMapping="included" /></ReactionRuleSpecs></ReactionContext><MathDescription Name="BioNetGen app_generated"><Annotation>cloned from 'BioNetGen app_generated' owned by user mblinov
cloned from 'BioNetGen app_generated' owned by user Jamespg
</Annotation><Constant Name="_F_">96480.0</Constant><Constant Name="_F_nmol_">9.648E-5</Constant><Constant Name="_K_GHK_">1.0E-9</Constant><Constant Name="_N_pmol_">6.02E11</Constant><Constant Name="_PI_">3.141592653589793</Constant><Constant Name="_R_">8314.0</Constant><Constant Name="_T_">300.0</Constant><Constant Name="dc">20.0</Constant><Constant Name="dm">20.0</Constant><Constant Name="K_millivolts_per_volt">1000.0</Constant><Constant Name="km1">0.0</Constant><Constant Name="km2">0.0</Constant><Constant Name="kmL">20.0</Constant><Constant Name="kmLs">0.12</Constant><Constant Name="KMOLE">(1.0 / 602.0)</Constant><Constant Name="kmS">0.13</Constant><Constant Name="kmSs">0.13</Constant><Constant Name="kp1">1.32845238E-7</Constant><Constant Name="kp2">0.25</Constant><Constant Name="kpL">0.05</Constant><Constant Name="kpLs">0.05</Constant><Constant Name="kpS">0.06</Constant><Constant Name="kpSs">0.06</Constant><Constant Name="Kr_R10_0">0.0</Constant><Constant Name="Kr_R10_1">0.0</Constant><Constant Name="Kr_R10_10">0.0</Constant><Constant Name="Kr_R10_11">0.0</Constant><Constant Name="Kr_R10_12">0.0</Constant><Constant Name="Kr_R10_13">0.0</Constant><Constant Name="Kr_R10_14">0.0</Constant><Constant Name="Kr_R10_15">0.0</Constant><Constant Name="Kr_R10_16">0.0</Constant><Constant Name="Kr_R10_17">0.0</Constant><Constant Name="Kr_R10_18">0.0</Constant><Constant Name="Kr_R10_19">0.0</Constant><Constant Name="Kr_R10_2">0.0</Constant><Constant Name="Kr_R10_20">0.0</Constant><Constant Name="Kr_R10_21">0.0</Constant><Constant Name="Kr_R10_22">0.0</Constant><Constant Name="Kr_R10_23">0.0</Constant><Constant Name="Kr_R10_24">0.0</Constant><Constant Name="Kr_R10_25">0.0</Constant><Constant Name="Kr_R10_26">0.0</Constant><Constant Name="Kr_R10_27">0.0</Constant><Constant Name="Kr_R10_28">0.0</Constant><Constant Name="Kr_R10_29">0.0</Constant><Constant Name="Kr_R10_3">0.0</Constant><Constant Name="Kr_R10_30">0.0</Constant><Constant Name="Kr_R10_31">0.0</Constant><Constant Name="Kr_R10_32">0.0</Constant><Constant Name="Kr_R10_33">0.0</Constant><Constant Name="Kr_R10_34">0.0</Constant><Constant Name="Kr_R10_35">0.0</Constant><Constant Name="Kr_R10_36">0.0</Constant><Constant Name="Kr_R10_37">0.0</Constant><Constant Name="Kr_R10_38">0.0</Constant><Constant Name="Kr_R10_39">0.0</Constant><Constant Name="Kr_R10_4">0.0</Constant><Constant Name="Kr_R10_40">0.0</Constant><Constant Name="Kr_R10_41">0.0</Constant><Constant Name="Kr_R10_42">0.0</Constant><Constant Name="Kr_R10_43">0.0</Constant><Constant Name="Kr_R10_44">0.0</Constant><Constant Name="Kr_R10_45">0.0</Constant><Constant Name="Kr_R10_46">0.0</Constant><Constant Name="Kr_R10_47">0.0</Constant><Constant Name="Kr_R10_5">0.0</Constant><Constant Name="Kr_R10_6">0.0</Constant><Constant Name="Kr_R10_7">0.0</Constant><Constant Name="Kr_R10_8">0.0</Constant><Constant Name="Kr_R10_9">0.0</Constant><Constant Name="Kr_R11_0">0.0</Constant><Constant Name="Kr_R11_1">0.0</Constant><Constant Name="Kr_R11_10">0.0</Constant><Constant Name="Kr_R11_11">0.0</Constant><Constant Name="Kr_R11_12">0.0</Constant><Constant Name="Kr_R11_13">0.0</Constant><Constant Name="Kr_R11_14">0.0</Constant><Constant Name="Kr_R11_15">0.0</Constant><Constant Name="Kr_R11_16">0.0</Constant><Constant Name="Kr_R11_17">0.0</Constant><Constant Name="Kr_R11_18">0.0</Constant><Constant Name="Kr_R11_19">0.0</Constant><Constant Name="Kr_R11_2">0.0</Constant><Constant Name="Kr_R11_20">0.0</Constant><Constant Name="Kr_R11_21">0.0</Constant><Constant Name="Kr_R11_22">0.0</Constant><Constant Name="Kr_R11_23">0.0</Constant><Constant Name="Kr_R11_24">0.0</Constant><Constant Name="Kr_R11_25">0.0</Constant><Constant Name="Kr_R11_26">0.0</Constant><Constant Name="Kr_R11_27">0.0</Constant><Constant Name="Kr_R11_28">0.0</Constant><Constant Name="Kr_R11_29">0.0</Constant><Constant Name="Kr_R11_3">0.0</Constant><Constant Name="Kr_R11_30">0.0</Constant><Constant Name="Kr_R11_31">0.0</Constant><Constant Name="Kr_R11_32">0.0</Constant><Constant Name="Kr_R11_33">0.0</Constant><Constant Name="Kr_R11_34">0.0</Constant><Constant Name="Kr_R11_35">0.0</Constant><Constant Name="Kr_R11_36">0.0</Constant><Constant Name="Kr_R11_37">0.0</Constant><Constant Name="Kr_R11_38">0.0</Constant><Constant Name="Kr_R11_39">0.0</Constant><Constant Name="Kr_R11_4">0.0</Constant><Constant Name="Kr_R11_40">0.0</Constant><Constant Name="Kr_R11_41">0.0</Constant><Constant Name="Kr_R11_42">0.0</Constant><Constant Name="Kr_R11_43">0.0</Constant><Constant Name="Kr_R11_44">0.0</Constant><Constant Name="Kr_R11_45">0.0</Constant><Constant Name="Kr_R11_46">0.0</Constant><Constant Name="Kr_R11_47">0.0</Constant><Constant Name="Kr_R11_5">0.0</Constant><Constant Name="Kr_R11_6">0.0</Constant><Constant Name="Kr_R11_7">0.0</Constant><Constant Name="Kr_R11_8">0.0</Constant><Constant Name="Kr_R11_9">0.0</Constant><Constant Name="Kr_R12_0">0.0</Constant><Constant Name="Kr_R12_1">0.0</Constant><Constant Name="Kr_R12_10">0.0</Constant><Constant Name="Kr_R12_11">0.0</Constant><Constant Name="Kr_R12_12">0.0</Constant><Constant Name="Kr_R12_13">0.0</Constant><Constant Name="Kr_R12_14">0.0</Constant><Constant Name="Kr_R12_15">0.0</Constant><Constant Name="Kr_R12_16">0.0</Constant><Constant Name="Kr_R12_17">0.0</Constant><Constant Name="Kr_R12_18">0.0</Constant><Constant Name="Kr_R12_19">0.0</Constant><Constant Name="Kr_R12_2">0.0</Constant><Constant Name="Kr_R12_20">0.0</Constant><Constant Name="Kr_R12_21">0.0</Constant><Constant Name="Kr_R12_22">0.0</Constant><Constant Name="Kr_R12_23">0.0</Constant><Constant Name="Kr_R12_24">0.0</Constant><Constant Name="Kr_R12_25">0.0</Constant><Constant Name="Kr_R12_26">0.0</Constant><Constant Name="Kr_R12_27">0.0</Constant><Constant Name="Kr_R12_28">0.0</Constant><Constant Name="Kr_R12_29">0.0</Constant><Constant Name="Kr_R12_3">0.0</Constant><Constant Name="Kr_R12_30">0.0</Constant><Constant Name="Kr_R12_31">0.0</Constant><Constant Name="Kr_R12_32">0.0</Constant><Constant Name="Kr_R12_33">0.0</Constant><Constant Name="Kr_R12_34">0.0</Constant><Constant Name="Kr_R12_35">0.0</Constant><Constant Name="Kr_R12_36">0.0</Constant><Constant Name="Kr_R12_37">0.0</Constant><Constant Name="Kr_R12_38">0.0</Constant><Constant Name="Kr_R12_39">0.0</Constant><Constant Name="Kr_R12_4">0.0</Constant><Constant Name="Kr_R12_40">0.0</Constant><Constant Name="Kr_R12_41">0.0</Constant><Constant Name="Kr_R12_42">0.0</Constant><Constant Name="Kr_R12_43">0.0</Constant><Constant Name="Kr_R12_44">0.0</Constant><Constant Name="Kr_R12_45">0.0</Constant><Constant Name="Kr_R12_46">0.0</Constant><Constant Name="Kr_R12_47">0.0</Constant><Constant Name="Kr_R12_48">0.0</Constant><Constant Name="Kr_R12_49">0.0</Constant><Constant Name="Kr_R12_5">0.0</Constant><Constant Name="Kr_R12_50">0.0</Constant><Constant Name="Kr_R12_51">0.0</Constant><Constant Name="Kr_R12_52">0.0</Constant><Constant Name="Kr_R12_53">0.0</Constant><Constant Name="Kr_R12_54">0.0</Constant><Constant Name="Kr_R12_55">0.0</Constant><Constant Name="Kr_R12_56">0.0</Constant><Constant Name="Kr_R12_57">0.0</Constant><Constant Name="Kr_R12_58">0.0</Constant><Constant Name="Kr_R12_59">0.0</Constant><Constant Name="Kr_R12_6">0.0</Constant><Constant Name="Kr_R12_60">0.0</Constant><Constant Name="Kr_R12_61">0.0</Constant><Constant Name="Kr_R12_62">0.0</Constant><Constant Name="Kr_R12_63">0.0</Constant><Constant Name="Kr_R12_7">0.0</Constant><Constant Name="Kr_R12_8">0.0</Constant><Constant Name="Kr_R12_9">0.0</Constant><Constant Name="Kr_R13_0">0.0</Constant><Constant Name="Kr_R13_1">0.0</Constant><Constant Name="Kr_R13_10">0.0</Constant><Constant Name="Kr_R13_11">0.0</Constant><Constant Name="Kr_R13_12">0.0</Constant><Constant Name="Kr_R13_13">0.0</Constant><Constant Name="Kr_R13_14">0.0</Constant><Constant Name="Kr_R13_15">0.0</Constant><Constant Name="Kr_R13_16">0.0</Constant><Constant Name="Kr_R13_17">0.0</Constant><Constant Name="Kr_R13_18">0.0</Constant><Constant Name="Kr_R13_19">0.0</Constant><Constant Name="Kr_R13_2">0.0</Constant><Constant Name="Kr_R13_20">0.0</Constant><Constant Name="Kr_R13_21">0.0</Constant><Constant Name="Kr_R13_22">0.0</Constant><Constant Name="Kr_R13_23">0.0</Constant><Constant Name="Kr_R13_24">0.0</Constant><Constant Name="Kr_R13_25">0.0</Constant><Constant Name="Kr_R13_26">0.0</Constant><Constant Name="Kr_R13_27">0.0</Constant><Constant Name="Kr_R13_28">0.0</Constant><Constant Name="Kr_R13_29">0.0</Constant><Constant Name="Kr_R13_3">0.0</Constant><Constant Name="Kr_R13_30">0.0</Constant><Constant Name="Kr_R13_31">0.0</Constant><Constant Name="Kr_R13_32">0.0</Constant><Constant Name="Kr_R13_33">0.0</Constant><Constant Name="Kr_R13_34">0.0</Constant><Constant Name="Kr_R13_35">0.0</Constant><Constant Name="Kr_R13_36">0.0</Constant><Constant Name="Kr_R13_37">0.0</Constant><Constant Name="Kr_R13_38">0.0</Constant><Constant Name="Kr_R13_39">0.0</Constant><Constant Name="Kr_R13_4">0.0</Constant><Constant Name="Kr_R13_40">0.0</Constant><Constant Name="Kr_R13_41">0.0</Constant><Constant Name="Kr_R13_42">0.0</Constant><Constant Name="Kr_R13_43">0.0</Constant><Constant Name="Kr_R13_44">0.0</Constant><Constant Name="Kr_R13_45">0.0</Constant><Constant Name="Kr_R13_46">0.0</Constant><Constant Name="Kr_R13_47">0.0</Constant><Constant Name="Kr_R13_48">0.0</Constant><Constant Name="Kr_R13_49">0.0</Constant><Constant Name="Kr_R13_5">0.0</Constant><Constant Name="Kr_R13_50">0.0</Constant><Constant Name="Kr_R13_51">0.0</Constant><Constant Name="Kr_R13_52">0.0</Constant><Constant Name="Kr_R13_53">0.0</Constant><Constant Name="Kr_R13_54">0.0</Constant><Constant Name="Kr_R13_55">0.0</Constant><Constant Name="Kr_R13_56">0.0</Constant><Constant Name="Kr_R13_57">0.0</Constant><Constant Name="Kr_R13_58">0.0</Constant><Constant Name="Kr_R13_59">0.0</Constant><Constant Name="Kr_R13_6">0.0</Constant><Constant Name="Kr_R13_60">0.0</Constant><Constant Name="Kr_R13_61">0.0</Constant><Constant Name="Kr_R13_62">0.0</Constant><Constant Name="Kr_R13_63">0.0</Constant><Constant Name="Kr_R13_7">0.0</Constant><Constant Name="Kr_R13_8">0.0</Constant><Constant Name="Kr_R13_9">0.0</Constant><Constant Name="Kr_R14_0">0.0</Constant><Constant Name="Kr_R14_1">0.0</Constant><Constant Name="Kr_R14_10">0.0</Constant><Constant Name="Kr_R14_100">0.0</Constant><Constant Name="Kr_R14_101">0.0</Constant><Constant Name="Kr_R14_102">0.0</Constant><Constant Name="Kr_R14_103">0.0</Constant><Constant Name="Kr_R14_104">0.0</Constant><Constant Name="Kr_R14_105">0.0</Constant><Constant Name="Kr_R14_106">0.0</Constant><Constant Name="Kr_R14_107">0.0</Constant><Constant Name="Kr_R14_108">0.0</Constant><Constant Name="Kr_R14_109">0.0</Constant><Constant Name="Kr_R14_11">0.0</Constant><Constant Name="Kr_R14_110">0.0</Constant><Constant Name="Kr_R14_111">0.0</Constant><Constant Name="Kr_R14_112">0.0</Constant><Constant Name="Kr_R14_113">0.0</Constant><Constant Name="Kr_R14_114">0.0</Constant><Constant Name="Kr_R14_115">0.0</Constant><Constant Name="Kr_R14_116">0.0</Constant><Constant Name="Kr_R14_117">0.0</Constant><Constant Name="Kr_R14_118">0.0</Constant><Constant Name="Kr_R14_119">0.0</Constant><Constant Name="Kr_R14_12">0.0</Constant><Constant Name="Kr_R14_120">0.0</Constant><Constant Name="Kr_R14_121">0.0</Constant><Constant Name="Kr_R14_122">0.0</Constant><Constant Name="Kr_R14_123">0.0</Constant><Constant Name="Kr_R14_124">0.0</Constant><Constant Name="Kr_R14_125">0.0</Constant><Constant Name="Kr_R14_126">0.0</Constant><Constant Name="Kr_R14_127">0.0</Constant><Constant Name="Kr_R14_128">0.0</Constant><Constant Name="Kr_R14_129">0.0</Constant><Constant Name="Kr_R14_13">0.0</Constant><Constant Name="Kr_R14_130">0.0</Constant><Constant Name="Kr_R14_131">0.0</Constant><Constant Name="Kr_R14_132">0.0</Constant><Constant Name="Kr_R14_133">0.0</Constant><Constant Name="Kr_R14_134">0.0</Constant><Constant Name="Kr_R14_135">0.0</Constant><Constant Name="Kr_R14_136">0.0</Constant><Constant Name="Kr_R14_137">0.0</Constant><Constant Name="Kr_R14_138">0.0</Constant><Constant Name="Kr_R14_139">0.0</Constant><Constant Name="Kr_R14_14">0.0</Constant><Constant Name="Kr_R14_140">0.0</Constant><Constant Name="Kr_R14_141">0.0</Constant><Constant Name="Kr_R14_142">0.0</Constant><Constant Name="Kr_R14_143">0.0</Constant><Constant Name="Kr_R14_144">0.0</Constant><Constant Name="Kr_R14_145">0.0</Constant><Constant Name="Kr_R14_146">0.0</Constant><Constant Name="Kr_R14_147">0.0</Constant><Constant Name="Kr_R14_148">0.0</Constant><Constant Name="Kr_R14_149">0.0</Constant><Constant Name="Kr_R14_15">0.0</Constant><Constant Name="Kr_R14_150">0.0</Constant><Constant Name="Kr_R14_151">0.0</Constant><Constant Name="Kr_R14_152">0.0</Constant><Constant Name="Kr_R14_153">0.0</Constant><Constant Name="Kr_R14_154">0.0</Constant><Constant Name="Kr_R14_155">0.0</Constant><Constant Name="Kr_R14_16">0.0</Constant><Constant Name="Kr_R14_17">0.0</Constant><Constant Name="Kr_R14_18">0.0</Constant><Constant Name="Kr_R14_19">0.0</Constant><Constant Name="Kr_R14_2">0.0</Constant><Constant Name="Kr_R14_20">0.0</Constant><Constant Name="Kr_R14_21">0.0</Constant><Constant Name="Kr_R14_22">0.0</Constant><Constant Name="Kr_R14_23">0.0</Constant><Constant Name="Kr_R14_24">0.0</Constant><Constant Name="Kr_R14_25">0.0</Constant><Constant Name="Kr_R14_26">0.0</Constant><Constant Name="Kr_R14_27">0.0</Constant><Constant Name="Kr_R14_28">0.0</Constant><Constant Name="Kr_R14_29">0.0</Constant><Constant Name="Kr_R14_3">0.0</Constant><Constant Name="Kr_R14_30">0.0</Constant><Constant Name="Kr_R14_31">0.0</Constant><Constant Name="Kr_R14_32">0.0</Constant><Constant Name="Kr_R14_33">0.0</Constant><Constant Name="Kr_R14_34">0.0</Constant><Constant Name="Kr_R14_35">0.0</Constant><Constant Name="Kr_R14_36">0.0</Constant><Constant Name="Kr_R14_37">0.0</Constant><Constant Name="Kr_R14_38">0.0</Constant><Constant Name="Kr_R14_39">0.0</Constant><Constant Name="Kr_R14_4">0.0</Constant><Constant Name="Kr_R14_40">0.0</Constant><Constant Name="Kr_R14_41">0.0</Constant><Constant Name="Kr_R14_42">0.0</Constant><Constant Name="Kr_R14_43">0.0</Constant><Constant Name="Kr_R14_44">0.0</Constant><Constant Name="Kr_R14_45">0.0</Constant><Constant Name="Kr_R14_46">0.0</Constant><Constant Name="Kr_R14_47">0.0</Constant><Constant Name="Kr_R14_48">0.0</Constant><Constant Name="Kr_R14_49">0.0</Constant><Constant Name="Kr_R14_5">0.0</Constant><Constant Name="Kr_R14_50">0.0</Constant><Constant Name="Kr_R14_51">0.0</Constant><Constant Name="Kr_R14_52">0.0</Constant><Constant Name="Kr_R14_53">0.0</Constant><Constant Name="Kr_R14_54">0.0</Constant><Constant Name="Kr_R14_55">0.0</Constant><Constant Name="Kr_R14_56">0.0</Constant><Constant Name="Kr_R14_57">0.0</Constant><Constant Name="Kr_R14_58">0.0</Constant><Constant Name="Kr_R14_59">0.0</Constant><Constant Name="Kr_R14_6">0.0</Constant><Constant Name="Kr_R14_60">0.0</Constant><Constant Name="Kr_R14_61">0.0</Constant><Constant Name="Kr_R14_62">0.0</Constant><Constant Name="Kr_R14_63">0.0</Constant><Constant Name="Kr_R14_64">0.0</Constant><Constant Name="Kr_R14_65">0.0</Constant><Constant Name="Kr_R14_66">0.0</Constant><Constant Name="Kr_R14_67">0.0</Constant><Constant Name="Kr_R14_68">0.0</Constant><Constant Name="Kr_R14_69">0.0</Constant><Constant Name="Kr_R14_7">0.0</Constant><Constant Name="Kr_R14_70">0.0</Constant><Constant Name="Kr_R14_71">0.0</Constant><Constant Name="Kr_R14_72">0.0</Constant><Constant Name="Kr_R14_73">0.0</Constant><Constant Name="Kr_R14_74">0.0</Constant><Constant Name="Kr_R14_75">0.0</Constant><Constant Name="Kr_R14_76">0.0</Constant><Constant Name="Kr_R14_77">0.0</Constant><Constant Name="Kr_R14_78">0.0</Constant><Constant Name="Kr_R14_79">0.0</Constant><Constant Name="Kr_R14_8">0.0</Constant><Constant Name="Kr_R14_80">0.0</Constant><Constant Name="Kr_R14_81">0.0</Constant><Constant Name="Kr_R14_82">0.0</Constant><Constant Name="Kr_R14_83">0.0</Constant><Constant Name="Kr_R14_84">0.0</Constant><Constant Name="Kr_R14_85">0.0</Constant><Constant Name="Kr_R14_86">0.0</Constant><Constant Name="Kr_R14_87">0.0</Constant><Constant Name="Kr_R14_88">0.0</Constant><Constant Name="Kr_R14_89">0.0</Constant><Constant Name="Kr_R14_9">0.0</Constant><Constant Name="Kr_R14_90">0.0</Constant><Constant Name="Kr_R14_91">0.0</Constant><Constant Name="Kr_R14_92">0.0</Constant><Constant Name="Kr_R14_93">0.0</Constant><Constant Name="Kr_R14_94">0.0</Constant><Constant Name="Kr_R14_95">0.0</Constant><Constant Name="Kr_R14_96">0.0</Constant><Constant Name="Kr_R14_97">0.0</Constant><Constant Name="Kr_R14_98">0.0</Constant><Constant Name="Kr_R14_99">0.0</Constant><Constant Name="Kr_R15_0">0.0</Constant><Constant Name="Kr_R15_1">0.0</Constant><Constant Name="Kr_R15_10">0.0</Constant><Constant Name="Kr_R15_100">0.0</Constant><Constant Name="Kr_R15_101">0.0</Constant><Constant Name="Kr_R15_102">0.0</Constant><Constant Name="Kr_R15_103">0.0</Constant><Constant Name="Kr_R15_11">0.0</Constant><Constant Name="Kr_R15_12">0.0</Constant><Constant Name="Kr_R15_13">0.0</Constant><Constant Name="Kr_R15_14">0.0</Constant><Constant Name="Kr_R15_15">0.0</Constant><Constant Name="Kr_R15_16">0.0</Constant><Constant Name="Kr_R15_17">0.0</Constant><Constant Name="Kr_R15_18">0.0</Constant><Constant Name="Kr_R15_19">0.0</Constant><Constant Name="Kr_R15_2">0.0</Constant><Constant Name="Kr_R15_20">0.0</Constant><Constant Name="Kr_R15_21">0.0</Constant><Constant Name="Kr_R15_22">0.0</Constant><Constant Name="Kr_R15_23">0.0</Constant><Constant Name="Kr_R15_24">0.0</Constant><Constant Name="Kr_R15_25">0.0</Constant><Constant Name="Kr_R15_26">0.0</Constant><Constant Name="Kr_R15_27">0.0</Constant><Constant Name="Kr_R15_28">0.0</Constant><Constant Name="Kr_R15_29">0.0</Constant><Constant Name="Kr_R15_3">0.0</Constant><Constant Name="Kr_R15_30">0.0</Constant><Constant Name="Kr_R15_31">0.0</Constant><Constant Name="Kr_R15_32">0.0</Constant><Constant Name="Kr_R15_33">0.0</Constant><Constant Name="Kr_R15_34">0.0</Constant><Constant Name="Kr_R15_35">0.0</Constant><Constant Name="Kr_R15_36">0.0</Constant><Constant Name="Kr_R15_37">0.0</Constant><Constant Name="Kr_R15_38">0.0</Constant><Constant Name="Kr_R15_39">0.0</Constant><Constant Name="Kr_R15_4">0.0</Constant><Constant Name="Kr_R15_40">0.0</Constant><Constant Name="Kr_R15_41">0.0</Constant><Constant Name="Kr_R15_42">0.0</Constant><Constant Name="Kr_R15_43">0.0</Constant><Constant Name="Kr_R15_44">0.0</Constant><Constant Name="Kr_R15_45">0.0</Constant><Constant Name="Kr_R15_46">0.0</Constant><Constant Name="Kr_R15_47">0.0</Constant><Constant Name="Kr_R15_48">0.0</Constant><Constant Name="Kr_R15_49">0.0</Constant><Constant Name="Kr_R15_5">0.0</Constant><Constant Name="Kr_R15_50">0.0</Constant><Constant Name="Kr_R15_51">0.0</Constant><Constant Name="Kr_R15_52">0.0</Constant><Constant Name="Kr_R15_53">0.0</Constant><Constant Name="Kr_R15_54">0.0</Constant><Constant Name="Kr_R15_55">0.0</Constant><Constant Name="Kr_R15_56">0.0</Constant><Constant Name="Kr_R15_57">0.0</Constant><Constant Name="Kr_R15_58">0.0</Constant><Constant Name="Kr_R15_59">0.0</Constant><Constant Name="Kr_R15_6">0.0</Constant><Constant Name="Kr_R15_60">0.0</Constant><Constant Name="Kr_R15_61">0.0</Constant><Constant Name="Kr_R15_62">0.0</Constant><Constant Name="Kr_R15_63">0.0</Constant><Constant Name="Kr_R15_64">0.0</Constant><Constant Name="Kr_R15_65">0.0</Constant><Constant Name="Kr_R15_66">0.0</Constant><Constant Name="Kr_R15_67">0.0</Constant><Constant Name="Kr_R15_68">0.0</Constant><Constant Name="Kr_R15_69">0.0</Constant><Constant Name="Kr_R15_7">0.0</Constant><Constant Name="Kr_R15_70">0.0</Constant><Constant Name="Kr_R15_71">0.0</Constant><Constant Name="Kr_R15_72">0.0</Constant><Constant Name="Kr_R15_73">0.0</Constant><Constant Name="Kr_R15_74">0.0</Constant><Constant Name="Kr_R15_75">0.0</Constant><Constant Name="Kr_R15_76">0.0</Constant><Constant Name="Kr_R15_77">0.0</Constant><Constant Name="Kr_R15_78">0.0</Constant><Constant Name="Kr_R15_79">0.0</Constant><Constant Name="Kr_R15_8">0.0</Constant><Constant Name="Kr_R15_80">0.0</Constant><Constant Name="Kr_R15_81">0.0</Constant><Constant Name="Kr_R15_82">0.0</Constant><Constant Name="Kr_R15_83">0.0</Constant><Constant Name="Kr_R15_84">0.0</Constant><Constant Name="Kr_R15_85">0.0</Constant><Constant Name="Kr_R15_86">0.0</Constant><Constant Name="Kr_R15_87">0.0</Constant><Constant Name="Kr_R15_88">0.0</Constant><Constant Name="Kr_R15_89">0.0</Constant><Constant Name="Kr_R15_9">0.0</Constant><Constant Name="Kr_R15_90">0.0</Constant><Constant Name="Kr_R15_91">0.0</Constant><Constant Name="Kr_R15_92">0.0</Constant><Constant Name="Kr_R15_93">0.0</Constant><Constant Name="Kr_R15_94">0.0</Constant><Constant Name="Kr_R15_95">0.0</Constant><Constant Name="Kr_R15_96">0.0</Constant><Constant Name="Kr_R15_97">0.0</Constant><Constant Name="Kr_R15_98">0.0</Constant><Constant Name="Kr_R15_99">0.0</Constant><Constant Name="Kr_R16_0">0.0</Constant><Constant Name="Kr_R16_1">0.0</Constant><Constant Name="Kr_R16_10">0.0</Constant><Constant Name="Kr_R16_100">0.0</Constant><Constant Name="Kr_R16_101">0.0</Constant><Constant Name="Kr_R16_102">0.0</Constant><Constant Name="Kr_R16_103">0.0</Constant><Constant Name="Kr_R16_104">0.0</Constant><Constant Name="Kr_R16_105">0.0</Constant><Constant Name="Kr_R16_106">0.0</Constant><Constant Name="Kr_R16_107">0.0</Constant><Constant Name="Kr_R16_108">0.0</Constant><Constant Name="Kr_R16_109">0.0</Constant><Constant Name="Kr_R16_11">0.0</Constant><Constant Name="Kr_R16_110">0.0</Constant><Constant Name="Kr_R16_111">0.0</Constant><Constant Name="Kr_R16_112">0.0</Constant><Constant Name="Kr_R16_113">0.0</Constant><Constant Name="Kr_R16_114">0.0</Constant><Constant Name="Kr_R16_115">0.0</Constant><Constant Name="Kr_R16_116">0.0</Constant><Constant Name="Kr_R16_117">0.0</Constant><Constant Name="Kr_R16_118">0.0</Constant><Constant Name="Kr_R16_119">0.0</Constant><Constant Name="Kr_R16_12">0.0</Constant><Constant Name="Kr_R16_120">0.0</Constant><Constant Name="Kr_R16_121">0.0</Constant><Constant Name="Kr_R16_122">0.0</Constant><Constant Name="Kr_R16_123">0.0</Constant><Constant Name="Kr_R16_124">0.0</Constant><Constant Name="Kr_R16_125">0.0</Constant><Constant Name="Kr_R16_126">0.0</Constant><Constant Name="Kr_R16_127">0.0</Constant><Constant Name="Kr_R16_128">0.0</Constant><Constant Name="Kr_R16_129">0.0</Constant><Constant Name="Kr_R16_13">0.0</Constant><Constant Name="Kr_R16_130">0.0</Constant><Constant Name="Kr_R16_131">0.0</Constant><Constant Name="Kr_R16_132">0.0</Constant><Constant Name="Kr_R16_133">0.0</Constant><Constant Name="Kr_R16_134">0.0</Constant><Constant Name="Kr_R16_135">0.0</Constant><Constant Name="Kr_R16_136">0.0</Constant><Constant Name="Kr_R16_137">0.0</Constant><Constant Name="Kr_R16_138">0.0</Constant><Constant Name="Kr_R16_139">0.0</Constant><Constant Name="Kr_R16_14">0.0</Constant><Constant Name="Kr_R16_140">0.0</Constant><Constant Name="Kr_R16_141">0.0</Constant><Constant Name="Kr_R16_142">0.0</Constant><Constant Name="Kr_R16_143">0.0</Constant><Constant Name="Kr_R16_144">0.0</Constant><Constant Name="Kr_R16_145">0.0</Constant><Constant Name="Kr_R16_146">0.0</Constant><Constant Name="Kr_R16_147">0.0</Constant><Constant Name="Kr_R16_148">0.0</Constant><Constant Name="Kr_R16_149">0.0</Constant><Constant Name="Kr_R16_15">0.0</Constant><Constant Name="Kr_R16_150">0.0</Constant><Constant Name="Kr_R16_151">0.0</Constant><Constant Name="Kr_R16_152">0.0</Constant><Constant Name="Kr_R16_153">0.0</Constant><Constant Name="Kr_R16_154">0.0</Constant><Constant Name="Kr_R16_155">0.0</Constant><Constant Name="Kr_R16_156">0.0</Constant><Constant Name="Kr_R16_157">0.0</Constant><Constant Name="Kr_R16_158">0.0</Constant><Constant Name="Kr_R16_159">0.0</Constant><Constant Name="Kr_R16_16">0.0</Constant><Constant Name="Kr_R16_160">0.0</Constant><Constant Name="Kr_R16_161">0.0</Constant><Constant Name="Kr_R16_162">0.0</Constant><Constant Name="Kr_R16_163">0.0</Constant><Constant Name="Kr_R16_164">0.0</Constant><Constant Name="Kr_R16_165">0.0</Constant><Constant Name="Kr_R16_166">0.0</Constant><Constant Name="Kr_R16_167">0.0</Constant><Constant Name="Kr_R16_168">0.0</Constant><Constant Name="Kr_R16_169">0.0</Constant><Constant Name="Kr_R16_17">0.0</Constant><Constant Name="Kr_R16_170">0.0</Constant><Constant Name="Kr_R16_171">0.0</Constant><Constant Name="Kr_R16_172">0.0</Constant><Constant Name="Kr_R16_173">0.0</Constant><Constant Name="Kr_R16_174">0.0</Constant><Constant Name="Kr_R16_175">0.0</Constant><Constant Name="Kr_R16_176">0.0</Constant><Constant Name="Kr_R16_177">0.0</Constant><Constant Name="Kr_R16_178">0.0</Constant><Constant Name="Kr_R16_179">0.0</Constant><Constant Name="Kr_R16_18">0.0</Constant><Constant Name="Kr_R16_180">0.0</Constant><Constant Name="Kr_R16_181">0.0</Constant><Constant Name="Kr_R16_182">0.0</Constant><Constant Name="Kr_R16_183">0.0</Constant><Constant Name="Kr_R16_184">0.0</Constant><Constant Name="Kr_R16_185">0.0</Constant><Constant Name="Kr_R16_186">0.0</Constant><Constant Name="Kr_R16_187">0.0</Constant><Constant Name="Kr_R16_188">0.0</Constant><Constant Name="Kr_R16_189">0.0</Constant><Constant Name="Kr_R16_19">0.0</Constant><Constant Name="Kr_R16_190">0.0</Constant><Constant Name="Kr_R16_191">0.0</Constant><Constant Name="Kr_R16_192">0.0</Constant><Constant Name="Kr_R16_193">0.0</Constant><Constant Name="Kr_R16_194">0.0</Constant><Constant Name="Kr_R16_195">0.0</Constant><Constant Name="Kr_R16_196">0.0</Constant><Constant Name="Kr_R16_197">0.0</Constant><Constant Name="Kr_R16_198">0.0</Constant><Constant Name="Kr_R16_199">0.0</Constant><Constant Name="Kr_R16_2">0.0</Constant><Constant Name="Kr_R16_20">0.0</Constant><Constant Name="Kr_R16_200">0.0</Constant><Constant Name="Kr_R16_201">0.0</Constant><Constant Name="Kr_R16_202">0.0</Constant><Constant Name="Kr_R16_203">0.0</Constant><Constant Name="Kr_R16_204">0.0</Constant><Constant Name="Kr_R16_205">0.0</Constant><Constant Name="Kr_R16_206">0.0</Constant><Constant Name="Kr_R16_207">0.0</Constant><Constant Name="Kr_R16_21">0.0</Constant><Constant Name="Kr_R16_22">0.0</Constant><Constant Name="Kr_R16_23">0.0</Constant><Constant Name="Kr_R16_24">0.0</Constant><Constant Name="Kr_R16_25">0.0</Constant><Constant Name="Kr_R16_26">0.0</Constant><Constant Name="Kr_R16_27">0.0</Constant><Constant Name="Kr_R16_28">0.0</Constant><Constant Name="Kr_R16_29">0.0</Constant><Constant Name="Kr_R16_3">0.0</Constant><Constant Name="Kr_R16_30">0.0</Constant><Constant Name="Kr_R16_31">0.0</Constant><Constant Name="Kr_R16_32">0.0</Constant><Constant Name="Kr_R16_33">0.0</Constant><Constant Name="Kr_R16_34">0.0</Constant><Constant Name="Kr_R16_35">0.0</Constant><Constant Name="Kr_R16_36">0.0</Constant><Constant Name="Kr_R16_37">0.0</Constant><Constant Name="Kr_R16_38">0.0</Constant><Constant Name="Kr_R16_39">0.0</Constant><Constant Name="Kr_R16_4">0.0</Constant><Constant Name="Kr_R16_40">0.0</Constant><Constant Name="Kr_R16_41">0.0</Constant><Constant Name="Kr_R16_42">0.0</Constant><Constant Name="Kr_R16_43">0.0</Constant><Constant Name="Kr_R16_44">0.0</Constant><Constant Name="Kr_R16_45">0.0</Constant><Constant Name="Kr_R16_46">0.0</Constant><Constant Name="Kr_R16_47">0.0</Constant><Constant Name="Kr_R16_48">0.0</Constant><Constant Name="Kr_R16_49">0.0</Constant><Constant Name="Kr_R16_5">0.0</Constant><Constant Name="Kr_R16_50">0.0</Constant><Constant Name="Kr_R16_51">0.0</Constant><Constant Name="Kr_R16_52">0.0</Constant><Constant Name="Kr_R16_53">0.0</Constant><Constant Name="Kr_R16_54">0.0</Constant><Constant Name="Kr_R16_55">0.0</Constant><Constant Name="Kr_R16_56">0.0</Constant><Constant Name="Kr_R16_57">0.0</Constant><Constant Name="Kr_R16_58">0.0</Constant><Constant Name="Kr_R16_59">0.0</Constant><Constant Name="Kr_R16_6">0.0</Constant><Constant Name="Kr_R16_60">0.0</Constant><Constant Name="Kr_R16_61">0.0</Constant><Constant Name="Kr_R16_62">0.0</Constant><Constant Name="Kr_R16_63">0.0</Constant><Constant Name="Kr_R16_64">0.0</Constant><Constant Name="Kr_R16_65">0.0</Constant><Constant Name="Kr_R16_66">0.0</Constant><Constant Name="Kr_R16_67">0.0</Constant><Constant Name="Kr_R16_68">0.0</Constant><Constant Name="Kr_R16_69">0.0</Constant><Constant Name="Kr_R16_7">0.0</Constant><Constant Name="Kr_R16_70">0.0</Constant><Constant Name="Kr_R16_71">0.0</Constant><Constant Name="Kr_R16_72">0.0</Constant><Constant Name="Kr_R16_73">0.0</Constant><Constant Name="Kr_R16_74">0.0</Constant><Constant Name="Kr_R16_75">0.0</Constant><Constant Name="Kr_R16_76">0.0</Constant><Constant Name="Kr_R16_77">0.0</Constant><Constant Name="Kr_R16_78">0.0</Constant><Constant Name="Kr_R16_79">0.0</Constant><Constant Name="Kr_R16_8">0.0</Constant><Constant Name="Kr_R16_80">0.0</Constant><Constant Name="Kr_R16_81">0.0</Constant><Constant Name="Kr_R16_82">0.0</Constant><Constant Name="Kr_R16_83">0.0</Constant><Constant Name="Kr_R16_84">0.0</Constant><Constant Name="Kr_R16_85">0.0</Constant><Constant Name="Kr_R16_86">0.0</Constant><Constant Name="Kr_R16_87">0.0</Constant><Constant Name="Kr_R16_88">0.0</Constant><Constant Name="Kr_R16_89">0.0</Constant><Constant Name="Kr_R16_9">0.0</Constant><Constant Name="Kr_R16_90">0.0</Constant><Constant Name="Kr_R16_91">0.0</Constant><Constant Name="Kr_R16_92">0.0</Constant><Constant Name="Kr_R16_93">0.0</Constant><Constant Name="Kr_R16_94">0.0</Constant><Constant Name="Kr_R16_95">0.0</Constant><Constant Name="Kr_R16_96">0.0</Constant><Constant Name="Kr_R16_97">0.0</Constant><Constant Name="Kr_R16_98">0.0</Constant><Constant Name="Kr_R16_99">0.0</Constant><Constant Name="Kr_R17_0">0.0</Constant><Constant Name="Kr_R17_1">0.0</Constant><Constant Name="Kr_R17_10">0.0</Constant><Constant Name="Kr_R17_100">0.0</Constant><Constant Name="Kr_R17_101">0.0</Constant><Constant Name="Kr_R17_102">0.0</Constant><Constant Name="Kr_R17_103">0.0</Constant><Constant Name="Kr_R17_104">0.0</Constant><Constant Name="Kr_R17_105">0.0</Constant><Constant Name="Kr_R17_106">0.0</Constant><Constant Name="Kr_R17_107">0.0</Constant><Constant Name="Kr_R17_108">0.0</Constant><Constant Name="Kr_R17_109">0.0</Constant><Constant Name="Kr_R17_11">0.0</Constant><Constant Name="Kr_R17_110">0.0</Constant><Constant Name="Kr_R17_111">0.0</Constant><Constant Name="Kr_R17_112">0.0</Constant><Constant Name="Kr_R17_113">0.0</Constant><Constant Name="Kr_R17_114">0.0</Constant><Constant Name="Kr_R17_115">0.0</Constant><Constant Name="Kr_R17_116">0.0</Constant><Constant Name="Kr_R17_117">0.0</Constant><Constant Name="Kr_R17_118">0.0</Constant><Constant Name="Kr_R17_119">0.0</Constant><Constant Name="Kr_R17_12">0.0</Constant><Constant Name="Kr_R17_120">0.0</Constant><Constant Name="Kr_R17_121">0.0</Constant><Constant Name="Kr_R17_122">0.0</Constant><Constant Name="Kr_R17_123">0.0</Constant><Constant Name="Kr_R17_124">0.0</Constant><Constant Name="Kr_R17_125">0.0</Constant><Constant Name="Kr_R17_126">0.0</Constant><Constant Name="Kr_R17_127">0.0</Constant><Constant Name="Kr_R17_128">0.0</Constant><Constant Name="Kr_R17_129">0.0</Constant><Constant Name="Kr_R17_13">0.0</Constant><Constant Name="Kr_R17_130">0.0</Constant><Constant Name="Kr_R17_131">0.0</Constant><Constant Name="Kr_R17_132">0.0</Constant><Constant Name="Kr_R17_133">0.0</Constant><Constant Name="Kr_R17_134">0.0</Constant><Constant Name="Kr_R17_135">0.0</Constant><Constant Name="Kr_R17_136">0.0</Constant><Constant Name="Kr_R17_137">0.0</Constant><Constant Name="Kr_R17_138">0.0</Constant><Constant Name="Kr_R17_139">0.0</Constant><Constant Name="Kr_R17_14">0.0</Constant><Constant Name="Kr_R17_140">0.0</Constant><Constant Name="Kr_R17_141">0.0</Constant><Constant Name="Kr_R17_142">0.0</Constant><Constant Name="Kr_R17_143">0.0</Constant><Constant Name="Kr_R17_144">0.0</Constant><Constant Name="Kr_R17_145">0.0</Constant><Constant Name="Kr_R17_146">0.0</Constant><Constant Name="Kr_R17_147">0.0</Constant><Constant Name="Kr_R17_148">0.0</Constant><Constant Name="Kr_R17_149">0.0</Constant><Constant Name="Kr_R17_15">0.0</Constant><Constant Name="Kr_R17_150">0.0</Constant><Constant Name="Kr_R17_151">0.0</Constant><Constant Name="Kr_R17_152">0.0</Constant><Constant Name="Kr_R17_153">0.0</Constant><Constant Name="Kr_R17_154">0.0</Constant><Constant Name="Kr_R17_155">0.0</Constant><Constant Name="Kr_R17_156">0.0</Constant><Constant Name="Kr_R17_157">0.0</Constant><Constant Name="Kr_R17_158">0.0</Constant><Constant Name="Kr_R17_159">0.0</Constant><Constant Name="Kr_R17_16">0.0</Constant><Constant Name="Kr_R17_160">0.0</Constant><Constant Name="Kr_R17_161">0.0</Constant><Constant Name="Kr_R17_162">0.0</Constant><Constant Name="Kr_R17_163">0.0</Constant><Constant Name="Kr_R17_164">0.0</Constant><Constant Name="Kr_R17_165">0.0</Constant><Constant Name="Kr_R17_166">0.0</Constant><Constant Name="Kr_R17_167">0.0</Constant><Constant Name="Kr_R17_168">0.0</Constant><Constant Name="Kr_R17_169">0.0</Constant><Constant Name="Kr_R17_17">0.0</Constant><Constant Name="Kr_R17_170">0.0</Constant><Constant Name="Kr_R17_171">0.0</Constant><Constant Name="Kr_R17_172">0.0</Constant><Constant Name="Kr_R17_173">0.0</Constant><Constant Name="Kr_R17_174">0.0</Constant><Constant Name="Kr_R17_175">0.0</Constant><Constant Name="Kr_R17_176">0.0</Constant><Constant Name="Kr_R17_177">0.0</Constant><Constant Name="Kr_R17_178">0.0</Constant><Constant Name="Kr_R17_179">0.0</Constant><Constant Name="Kr_R17_18">0.0</Constant><Constant Name="Kr_R17_180">0.0</Constant><Constant Name="Kr_R17_181">0.0</Constant><Constant Name="Kr_R17_182">0.0</Constant><Constant Name="Kr_R17_183">0.0</Constant><Constant Name="Kr_R17_184">0.0</Constant><Constant Name="Kr_R17_185">0.0</Constant><Constant Name="Kr_R17_186">0.0</Constant><Constant Name="Kr_R17_187">0.0</Constant><Constant Name="Kr_R17_188">0.0</Constant><Constant Name="Kr_R17_189">0.0</Constant><Constant Name="Kr_R17_19">0.0</Constant><Constant Name="Kr_R17_190">0.0</Constant><Constant Name="Kr_R17_191">0.0</Constant><Constant Name="Kr_R17_192">0.0</Constant><Constant Name="Kr_R17_193">0.0</Constant><Constant Name="Kr_R17_194">0.0</Constant><Constant Name="Kr_R17_195">0.0</Constant><Constant Name="Kr_R17_196">0.0</Constant><Constant Name="Kr_R17_197">0.0</Constant><Constant Name="Kr_R17_198">0.0</Constant><Constant Name="Kr_R17_199">0.0</Constant><Constant Name="Kr_R17_2">0.0</Constant><Constant Name="Kr_R17_20">0.0</Constant><Constant Name="Kr_R17_200">0.0</Constant><Constant Name="Kr_R17_201">0.0</Constant><Constant Name="Kr_R17_202">0.0</Constant><Constant Name="Kr_R17_203">0.0</Constant><Constant Name="Kr_R17_204">0.0</Constant><Constant Name="Kr_R17_205">0.0</Constant><Constant Name="Kr_R17_206">0.0</Constant><Constant Name="Kr_R17_207">0.0</Constant><Constant Name="Kr_R17_21">0.0</Constant><Constant Name="Kr_R17_22">0.0</Constant><Constant Name="Kr_R17_23">0.0</Constant><Constant Name="Kr_R17_24">0.0</Constant><Constant Name="Kr_R17_25">0.0</Constant><Constant Name="Kr_R17_26">0.0</Constant><Constant Name="Kr_R17_27">0.0</Constant><Constant Name="Kr_R17_28">0.0</Constant><Constant Name="Kr_R17_29">0.0</Constant><Constant Name="Kr_R17_3">0.0</Constant><Constant Name="Kr_R17_30">0.0</Constant><Constant Name="Kr_R17_31">0.0</Constant><Constant Name="Kr_R17_32">0.0</Constant><Constant Name="Kr_R17_33">0.0</Constant><Constant Name="Kr_R17_34">0.0</Constant><Constant Name="Kr_R17_35">0.0</Constant><Constant Name="Kr_R17_36">0.0</Constant><Constant Name="Kr_R17_37">0.0</Constant><Constant Name="Kr_R17_38">0.0</Constant><Constant Name="Kr_R17_39">0.0</Constant><Constant Name="Kr_R17_4">0.0</Constant><Constant Name="Kr_R17_40">0.0</Constant><Constant Name="Kr_R17_41">0.0</Constant><Constant Name="Kr_R17_42">0.0</Constant><Constant Name="Kr_R17_43">0.0</Constant><Constant Name="Kr_R17_44">0.0</Constant><Constant Name="Kr_R17_45">0.0</Constant><Constant Name="Kr_R17_46">0.0</Constant><Constant Name="Kr_R17_47">0.0</Constant><Constant Name="Kr_R17_48">0.0</Constant><Constant Name="Kr_R17_49">0.0</Constant><Constant Name="Kr_R17_5">0.0</Constant><Constant Name="Kr_R17_50">0.0</Constant><Constant Name="Kr_R17_51">0.0</Constant><Constant Name="Kr_R17_52">0.0</Constant><Constant Name="Kr_R17_53">0.0</Constant><Constant Name="Kr_R17_54">0.0</Constant><Constant Name="Kr_R17_55">0.0</Constant><Constant Name="Kr_R17_56">0.0</Constant><Constant Name="Kr_R17_57">0.0</Constant><Constant Name="Kr_R17_58">0.0</Constant><Constant Name="Kr_R17_59">0.0</Constant><Constant Name="Kr_R17_6">0.0</Constant><Constant Name="Kr_R17_60">0.0</Constant><Constant Name="Kr_R17_61">0.0</Constant><Constant Name="Kr_R17_62">0.0</Constant><Constant Name="Kr_R17_63">0.0</Constant><Constant Name="Kr_R17_64">0.0</Constant><Constant Name="Kr_R17_65">0.0</Constant><Constant Name="Kr_R17_66">0.0</Constant><Constant Name="Kr_R17_67">0.0</Constant><Constant Name="Kr_R17_68">0.0</Constant><Constant Name="Kr_R17_69">0.0</Constant><Constant Name="Kr_R17_7">0.0</Constant><Constant Name="Kr_R17_70">0.0</Constant><Constant Name="Kr_R17_71">0.0</Constant><Constant Name="Kr_R17_72">0.0</Constant><Constant Name="Kr_R17_73">0.0</Constant><Constant Name="Kr_R17_74">0.0</Constant><Constant Name="Kr_R17_75">0.0</Constant><Constant Name="Kr_R17_76">0.0</Constant><Constant Name="Kr_R17_77">0.0</Constant><Constant Name="Kr_R17_78">0.0</Constant><Constant Name="Kr_R17_79">0.0</Constant><Constant Name="Kr_R17_8">0.0</Constant><Constant Name="Kr_R17_80">0.0</Constant><Constant Name="Kr_R17_81">0.0</Constant><Constant Name="Kr_R17_82">0.0</Constant><Constant Name="Kr_R17_83">0.0</Constant><Constant Name="Kr_R17_84">0.0</Constant><Constant Name="Kr_R17_85">0.0</Constant><Constant Name="Kr_R17_86">0.0</Constant><Constant Name="Kr_R17_87">0.0</Constant><Constant Name="Kr_R17_88">0.0</Constant><Constant Name="Kr_R17_89">0.0</Constant><Constant Name="Kr_R17_9">0.0</Constant><Constant Name="Kr_R17_90">0.0</Constant><Constant Name="Kr_R17_91">0.0</Constant><Constant Name="Kr_R17_92">0.0</Constant><Constant Name="Kr_R17_93">0.0</Constant><Constant Name="Kr_R17_94">0.0</Constant><Constant Name="Kr_R17_95">0.0</Constant><Constant Name="Kr_R17_96">0.0</Constant><Constant Name="Kr_R17_97">0.0</Constant><Constant Name="Kr_R17_98">0.0</Constant><Constant Name="Kr_R17_99">0.0</Constant><Constant Name="Kr_R18_0">0.0</Constant><Constant Name="Kr_R18_1">0.0</Constant><Constant Name="Kr_R19_0">0.0</Constant><Constant Name="Kr_R19_1">0.0</Constant><Constant Name="Kr_R1_DirectHalf_0">0.0</Constant><Constant Name="Kr_R1_DirectHalf_1">0.0</Constant><Constant Name="Kr_R1_DirectHalf_10">0.0</Constant><Constant Name="Kr_R1_DirectHalf_11">0.0</Constant><Constant Name="Kr_R1_DirectHalf_12">0.0</Constant><Constant Name="Kr_R1_DirectHalf_13">0.0</Constant><Constant Name="Kr_R1_DirectHalf_14">0.0</Constant><Constant Name="Kr_R1_DirectHalf_15">0.0</Constant><Constant Name="Kr_R1_DirectHalf_16">0.0</Constant><Constant Name="Kr_R1_DirectHalf_17">0.0</Constant><Constant Name="Kr_R1_DirectHalf_18">0.0</Constant><Constant Name="Kr_R1_DirectHalf_19">0.0</Constant><Constant Name="Kr_R1_DirectHalf_2">0.0</Constant><Constant Name="Kr_R1_DirectHalf_20">0.0</Constant><Constant Name="Kr_R1_DirectHalf_21">0.0</Constant><Constant Name="Kr_R1_DirectHalf_22">0.0</Constant><Constant Name="Kr_R1_DirectHalf_23">0.0</Constant><Constant Name="Kr_R1_DirectHalf_3">0.0</Constant><Constant Name="Kr_R1_DirectHalf_4">0.0</Constant><Constant Name="Kr_R1_DirectHalf_5">0.0</Constant><Constant Name="Kr_R1_DirectHalf_6">0.0</Constant><Constant Name="Kr_R1_DirectHalf_7">0.0</Constant><Constant Name="Kr_R1_DirectHalf_8">0.0</Constant><Constant Name="Kr_R1_DirectHalf_9">0.0</Constant><Constant Name="Kr_R1_InverseHalf_0">0.0</Constant><Constant Name="Kr_R1_InverseHalf_1">0.0</Constant><Constant Name="Kr_R1_InverseHalf_10">0.0</Constant><Constant Name="Kr_R1_InverseHalf_11">0.0</Constant><Constant Name="Kr_R1_InverseHalf_12">0.0</Constant><Constant Name="Kr_R1_InverseHalf_13">0.0</Constant><Constant Name="Kr_R1_InverseHalf_14">0.0</Constant><Constant Name="Kr_R1_InverseHalf_15">0.0</Constant><Constant Name="Kr_R1_InverseHalf_16">0.0</Constant><Constant Name="Kr_R1_InverseHalf_17">0.0</Constant><Constant Name="Kr_R1_InverseHalf_18">0.0</Constant><Constant Name="Kr_R1_InverseHalf_19">0.0</Constant><Constant Name="Kr_R1_InverseHalf_2">0.0</Constant><Constant Name="Kr_R1_InverseHalf_20">0.0</Constant><Constant Name="Kr_R1_InverseHalf_21">0.0</Constant><Constant Name="Kr_R1_InverseHalf_22">0.0</Constant><Constant Name="Kr_R1_InverseHalf_23">0.0</Constant><Constant Name="Kr_R1_InverseHalf_3">0.0</Constant><Constant Name="Kr_R1_InverseHalf_4">0.0</Constant><Constant Name="Kr_R1_InverseHalf_5">0.0</Constant><Constant Name="Kr_R1_InverseHalf_6">0.0</Constant><Constant Name="Kr_R1_InverseHalf_7">0.0</Constant><Constant Name="Kr_R1_InverseHalf_8">0.0</Constant><Constant Name="Kr_R1_InverseHalf_9">0.0</Constant><Constant Name="Kr_R2_DirectHalf_0">0.0</Constant><Constant Name="Kr_R2_DirectHalf_1">0.0</Constant><Constant Name="Kr_R2_DirectHalf_10">0.0</Constant><Constant Name="Kr_R2_DirectHalf_100">0.0</Constant><Constant Name="Kr_R2_DirectHalf_101">0.0</Constant><Constant Name="Kr_R2_DirectHalf_102">0.0</Constant><Constant Name="Kr_R2_DirectHalf_103">0.0</Constant><Constant Name="Kr_R2_DirectHalf_104">0.0</Constant><Constant Name="Kr_R2_DirectHalf_105">0.0</Constant><Constant Name="Kr_R2_DirectHalf_106">0.0</Constant><Constant Name="Kr_R2_DirectHalf_107">0.0</Constant><Constant Name="Kr_R2_DirectHalf_108">0.0</Constant><Constant Name="Kr_R2_DirectHalf_109">0.0</Constant><Constant Name="Kr_R2_DirectHalf_11">0.0</Constant><Constant Name="Kr_R2_DirectHalf_110">0.0</Constant><Constant Name="Kr_R2_DirectHalf_111">0.0</Constant><Constant Name="Kr_R2_DirectHalf_112">0.0</Constant><Constant Name="Kr_R2_DirectHalf_113">0.0</Constant><Constant Name="Kr_R2_DirectHalf_114">0.0</Constant><Constant Name="Kr_R2_DirectHalf_115">0.0</Constant><Constant Name="Kr_R2_DirectHalf_116">0.0</Constant><Constant Name="Kr_R2_DirectHalf_117">0.0</Constant><Constant Name="Kr_R2_DirectHalf_118">0.0</Constant><Constant Name="Kr_R2_DirectHalf_119">0.0</Constant><Constant Name="Kr_R2_DirectHalf_12">0.0</Constant><Constant Name="Kr_R2_DirectHalf_120">0.0</Constant><Constant Name="Kr_R2_DirectHalf_121">0.0</Constant><Constant Name="Kr_R2_DirectHalf_122">0.0</Constant><Constant Name="Kr_R2_DirectHalf_123">0.0</Constant><Constant Name="Kr_R2_DirectHalf_124">0.0</Constant><Constant Name="Kr_R2_DirectHalf_125">0.0</Constant><Constant Name="Kr_R2_DirectHalf_126">0.0</Constant><Constant Name="Kr_R2_DirectHalf_127">0.0</Constant><Constant Name="Kr_R2_DirectHalf_128">0.0</Constant><Constant Name="Kr_R2_DirectHalf_129">0.0</Constant><Constant Name="Kr_R2_DirectHalf_13">0.0</Constant><Constant Name="Kr_R2_DirectHalf_130">0.0</Constant><Constant Name="Kr_R2_DirectHalf_131">0.0</Constant><Constant Name="Kr_R2_DirectHalf_132">0.0</Constant><Constant Name="Kr_R2_DirectHalf_133">0.0</Constant><Constant Name="Kr_R2_DirectHalf_134">0.0</Constant><Constant Name="Kr_R2_DirectHalf_135">0.0</Constant><Constant Name="Kr_R2_DirectHalf_136">0.0</Constant><Constant Name="Kr_R2_DirectHalf_137">0.0</Constant><Constant Name="Kr_R2_DirectHalf_138">0.0</Constant><Constant Name="Kr_R2_DirectHalf_139">0.0</Constant><Constant Name="Kr_R2_DirectHalf_14">0.0</Constant><Constant Name="Kr_R2_DirectHalf_140">0.0</Constant><Constant Name="Kr_R2_DirectHalf_141">0.0</Constant><Constant Name="Kr_R2_DirectHalf_142">0.0</Constant><Constant Name="Kr_R2_DirectHalf_143">0.0</Constant><Constant Name="Kr_R2_DirectHalf_144">0.0</Constant><Constant Name="Kr_R2_DirectHalf_145">0.0</Constant><Constant Name="Kr_R2_DirectHalf_146">0.0</Constant><Constant Name="Kr_R2_DirectHalf_147">0.0</Constant><Constant Name="Kr_R2_DirectHalf_148">0.0</Constant><Constant Name="Kr_R2_DirectHalf_149">0.0</Constant><Constant Name="Kr_R2_DirectHalf_15">0.0</Constant><Constant Name="Kr_R2_DirectHalf_150">0.0</Constant><Constant Name="Kr_R2_DirectHalf_151">0.0</Constant><Constant Name="Kr_R2_DirectHalf_152">0.0</Constant><Constant Name="Kr_R2_DirectHalf_153">0.0</Constant><Constant Name="Kr_R2_DirectHalf_154">0.0</Constant><Constant Name="Kr_R2_DirectHalf_155">0.0</Constant><Constant Name="Kr_R2_DirectHalf_156">0.0</Constant><Constant Name="Kr_R2_DirectHalf_157">0.0</Constant><Constant Name="Kr_R2_DirectHalf_158">0.0</Constant><Constant Name="Kr_R2_DirectHalf_159">0.0</Constant><Constant Name="Kr_R2_DirectHalf_16">0.0</Constant><Constant Name="Kr_R2_DirectHalf_160">0.0</Constant><Constant Name="Kr_R2_DirectHalf_161">0.0</Constant><Constant Name="Kr_R2_DirectHalf_162">0.0</Constant><Constant Name="Kr_R2_DirectHalf_163">0.0</Constant><Constant Name="Kr_R2_DirectHalf_164">0.0</Constant><Constant Name="Kr_R2_DirectHalf_165">0.0</Constant><Constant Name="Kr_R2_DirectHalf_166">0.0</Constant><Constant Name="Kr_R2_DirectHalf_167">0.0</Constant><Constant Name="Kr_R2_DirectHalf_168">0.0</Constant><Constant Name="Kr_R2_DirectHalf_169">0.0</Constant><Constant Name="Kr_R2_DirectHalf_17">0.0</Constant><Constant Name="Kr_R2_DirectHalf_170">0.0</Constant><Constant Name="Kr_R2_DirectHalf_171">0.0</Constant><Constant Name="Kr_R2_DirectHalf_172">0.0</Constant><Constant Name="Kr_R2_DirectHalf_173">0.0</Constant><Constant Name="Kr_R2_DirectHalf_174">0.0</Constant><Constant Name="Kr_R2_DirectHalf_175">0.0</Constant><Constant Name="Kr_R2_DirectHalf_176">0.0</Constant><Constant Name="Kr_R2_DirectHalf_177">0.0</Constant><Constant Name="Kr_R2_DirectHalf_178">0.0</Constant><Constant Name="Kr_R2_DirectHalf_179">0.0</Constant><Constant Name="Kr_R2_DirectHalf_18">0.0</Constant><Constant Name="Kr_R2_DirectHalf_180">0.0</Constant><Constant Name="Kr_R2_DirectHalf_181">0.0</Constant><Constant Name="Kr_R2_DirectHalf_182">0.0</Constant><Constant Name="Kr_R2_DirectHalf_183">0.0</Constant><Constant Name="Kr_R2_DirectHalf_184">0.0</Constant><Constant Name="Kr_R2_DirectHalf_185">0.0</Constant><Constant Name="Kr_R2_DirectHalf_186">0.0</Constant><Constant Name="Kr_R2_DirectHalf_187">0.0</Constant><Constant Name="Kr_R2_DirectHalf_188">0.0</Constant><Constant Name="Kr_R2_DirectHalf_189">0.0</Constant><Constant Name="Kr_R2_DirectHalf_19">0.0</Constant><Constant Name="Kr_R2_DirectHalf_190">0.0</Constant><Constant Name="Kr_R2_DirectHalf_191">0.0</Constant><Constant Name="Kr_R2_DirectHalf_192">0.0</Constant><Constant Name="Kr_R2_DirectHalf_193">0.0</Constant><Constant Name="Kr_R2_DirectHalf_194">0.0</Constant><Constant Name="Kr_R2_DirectHalf_195">0.0</Constant><Constant Name="Kr_R2_DirectHalf_196">0.0</Constant><Constant Name="Kr_R2_DirectHalf_197">0.0</Constant><Constant Name="Kr_R2_DirectHalf_198">0.0</Constant><Constant Name="Kr_R2_DirectHalf_199">0.0</Constant><Constant Name="Kr_R2_DirectHalf_2">0.0</Constant><Constant Name="Kr_R2_DirectHalf_20">0.0</Constant><Constant Name="Kr_R2_DirectHalf_200">0.0</Constant><Constant Name="Kr_R2_DirectHalf_201">0.0</Constant><Constant Name="Kr_R2_DirectHalf_202">0.0</Constant><Constant Name="Kr_R2_DirectHalf_203">0.0</Constant><Constant Name="Kr_R2_DirectHalf_204">0.0</Constant><Constant Name="Kr_R2_DirectHalf_205">0.0</Constant><Constant Name="Kr_R2_DirectHalf_206">0.0</Constant><Constant Name="Kr_R2_DirectHalf_207">0.0</Constant><Constant Name="Kr_R2_DirectHalf_208">0.0</Constant><Constant Name="Kr_R2_DirectHalf_209">0.0</Constant><Constant Name="Kr_R2_DirectHalf_21">0.0</Constant><Constant Name="Kr_R2_DirectHalf_210">0.0</Constant><Constant Name="Kr_R2_DirectHalf_211">0.0</Constant><Constant Name="Kr_R2_DirectHalf_212">0.0</Constant><Constant Name="Kr_R2_DirectHalf_213">0.0</Constant><Constant Name="Kr_R2_DirectHalf_214">0.0</Constant><Constant Name="Kr_R2_DirectHalf_215">0.0</Constant><Constant Name="Kr_R2_DirectHalf_216">0.0</Constant><Constant Name="Kr_R2_DirectHalf_217">0.0</Constant><Constant Name="Kr_R2_DirectHalf_218">0.0</Constant><Constant Name="Kr_R2_DirectHalf_219">0.0</Constant><Constant Name="Kr_R2_DirectHalf_22">0.0</Constant><Constant Name="Kr_R2_DirectHalf_220">0.0</Constant><Constant Name="Kr_R2_DirectHalf_221">0.0</Constant><Constant Name="Kr_R2_DirectHalf_222">0.0</Constant><Constant Name="Kr_R2_DirectHalf_223">0.0</Constant><Constant Name="Kr_R2_DirectHalf_224">0.0</Constant><Constant Name="Kr_R2_DirectHalf_225">0.0</Constant><Constant Name="Kr_R2_DirectHalf_226">0.0</Constant><Constant Name="Kr_R2_DirectHalf_227">0.0</Constant><Constant Name="Kr_R2_DirectHalf_228">0.0</Constant><Constant Name="Kr_R2_DirectHalf_229">0.0</Constant><Constant Name="Kr_R2_DirectHalf_23">0.0</Constant><Constant Name="Kr_R2_DirectHalf_230">0.0</Constant><Constant Name="Kr_R2_DirectHalf_231">0.0</Constant><Constant Name="Kr_R2_DirectHalf_232">0.0</Constant><Constant Name="Kr_R2_DirectHalf_233">0.0</Constant><Constant Name="Kr_R2_DirectHalf_234">0.0</Constant><Constant Name="Kr_R2_DirectHalf_235">0.0</Constant><Constant Name="Kr_R2_DirectHalf_236">0.0</Constant><Constant Name="Kr_R2_DirectHalf_237">0.0</Constant><Constant Name="Kr_R2_DirectHalf_238">0.0</Constant><Constant Name="Kr_R2_DirectHalf_239">0.0</Constant><Constant Name="Kr_R2_DirectHalf_24">0.0</Constant><Constant Name="Kr_R2_DirectHalf_240">0.0</Constant><Constant Name="Kr_R2_DirectHalf_241">0.0</Constant><Constant Name="Kr_R2_DirectHalf_242">0.0</Constant><Constant Name="Kr_R2_DirectHalf_243">0.0</Constant><Constant Name="Kr_R2_DirectHalf_244">0.0</Constant><Constant Name="Kr_R2_DirectHalf_245">0.0</Constant><Constant Name="Kr_R2_DirectHalf_246">0.0</Constant><Constant Name="Kr_R2_DirectHalf_247">0.0</Constant><Constant Name="Kr_R2_DirectHalf_248">0.0</Constant><Constant Name="Kr_R2_DirectHalf_249">0.0</Constant><Constant Name="Kr_R2_DirectHalf_25">0.0</Constant><Constant Name="Kr_R2_DirectHalf_250">0.0</Constant><Constant Name="Kr_R2_DirectHalf_251">0.0</Constant><Constant Name="Kr_R2_DirectHalf_252">0.0</Constant><Constant Name="Kr_R2_DirectHalf_253">0.0</Constant><Constant Name="Kr_R2_DirectHalf_254">0.0</Constant><Constant Name="Kr_R2_DirectHalf_255">0.0</Constant><Constant Name="Kr_R2_DirectHalf_256">0.0</Constant><Constant Name="Kr_R2_DirectHalf_257">0.0</Constant><Constant Name="Kr_R2_DirectHalf_258">0.0</Constant><Constant Name="Kr_R2_DirectHalf_259">0.0</Constant><Constant Name="Kr_R2_DirectHalf_26">0.0</Constant><Constant Name="Kr_R2_DirectHalf_260">0.0</Constant><Constant Name="Kr_R2_DirectHalf_261">0.0</Constant><Constant Name="Kr_R2_DirectHalf_262">0.0</Constant><Constant Name="Kr_R2_DirectHalf_263">0.0</Constant><Constant Name="Kr_R2_DirectHalf_264">0.0</Constant><Constant Name="Kr_R2_DirectHalf_265">0.0</Constant><Constant Name="Kr_R2_DirectHalf_266">0.0</Constant><Constant Name="Kr_R2_DirectHalf_267">0.0</Constant><Constant Name="Kr_R2_DirectHalf_268">0.0</Constant><Constant Name="Kr_R2_DirectHalf_269">0.0</Constant><Constant Name="Kr_R2_DirectHalf_27">0.0</Constant><Constant Name="Kr_R2_DirectHalf_270">0.0</Constant><Constant Name="Kr_R2_DirectHalf_271">0.0</Constant><Constant Name="Kr_R2_DirectHalf_272">0.0</Constant><Constant Name="Kr_R2_DirectHalf_273">0.0</Constant><Constant Name="Kr_R2_DirectHalf_274">0.0</Constant><Constant Name="Kr_R2_DirectHalf_275">0.0</Constant><Constant Name="Kr_R2_DirectHalf_276">0.0</Constant><Constant Name="Kr_R2_DirectHalf_277">0.0</Constant><Constant Name="Kr_R2_DirectHalf_278">0.0</Constant><Constant Name="Kr_R2_DirectHalf_279">0.0</Constant><Constant Name="Kr_R2_DirectHalf_28">0.0</Constant><Constant Name="Kr_R2_DirectHalf_280">0.0</Constant><Constant Name="Kr_R2_DirectHalf_281">0.0</Constant><Constant Name="Kr_R2_DirectHalf_282">0.0</Constant><Constant Name="Kr_R2_DirectHalf_283">0.0</Constant><Constant Name="Kr_R2_DirectHalf_284">0.0</Constant><Constant Name="Kr_R2_DirectHalf_285">0.0</Constant><Constant Name="Kr_R2_DirectHalf_286">0.0</Constant><Constant Name="Kr_R2_DirectHalf_287">0.0</Constant><Constant Name="Kr_R2_DirectHalf_288">0.0</Constant><Constant Name="Kr_R2_DirectHalf_289">0.0</Constant><Constant Name="Kr_R2_DirectHalf_29">0.0</Constant><Constant Name="Kr_R2_DirectHalf_290">0.0</Constant><Constant Name="Kr_R2_DirectHalf_291">0.0</Constant><Constant Name="Kr_R2_DirectHalf_292">0.0</Constant><Constant Name="Kr_R2_DirectHalf_293">0.0</Constant><Constant Name="Kr_R2_DirectHalf_294">0.0</Constant><Constant Name="Kr_R2_DirectHalf_295">0.0</Constant><Constant Name="Kr_R2_DirectHalf_296">0.0</Constant><Constant Name="Kr_R2_DirectHalf_297">0.0</Constant><Constant Name="Kr_R2_DirectHalf_298">0.0</Constant><Constant Name="Kr_R2_DirectHalf_299">0.0</Constant><Constant Name="Kr_R2_DirectHalf_3">0.0</Constant><Constant Name="Kr_R2_DirectHalf_30">0.0</Constant><Constant Name="Kr_R2_DirectHalf_300">0.0</Constant><Constant Name="Kr_R2_DirectHalf_301">0.0</Constant><Constant Name="Kr_R2_DirectHalf_302">0.0</Constant><Constant Name="Kr_R2_DirectHalf_303">0.0</Constant><Constant Name="Kr_R2_DirectHalf_304">0.0</Constant><Constant Name="Kr_R2_DirectHalf_305">0.0</Constant><Constant Name="Kr_R2_DirectHalf_306">0.0</Constant><Constant Name="Kr_R2_DirectHalf_307">0.0</Constant><Constant Name="Kr_R2_DirectHalf_308">0.0</Constant><Constant Name="Kr_R2_DirectHalf_309">0.0</Constant><Constant Name="Kr_R2_DirectHalf_31">0.0</Constant><Constant Name="Kr_R2_DirectHalf_310">0.0</Constant><Constant Name="Kr_R2_DirectHalf_311">0.0</Constant><Constant Name="Kr_R2_DirectHalf_312">0.0</Constant><Constant Name="Kr_R2_DirectHalf_313">0.0</Constant><Constant Name="Kr_R2_DirectHalf_314">0.0</Constant><Constant Name="Kr_R2_DirectHalf_315">0.0</Constant><Constant Name="Kr_R2_DirectHalf_316">0.0</Constant><Constant Name="Kr_R2_DirectHalf_317">0.0</Constant><Constant Name="Kr_R2_DirectHalf_318">0.0</Constant><Constant Name="Kr_R2_DirectHalf_319">0.0</Constant><Constant Name="Kr_R2_DirectHalf_32">0.0</Constant><Constant Name="Kr_R2_DirectHalf_320">0.0</Constant><Constant Name="Kr_R2_DirectHalf_321">0.0</Constant><Constant Name="Kr_R2_DirectHalf_322">0.0</Constant><Constant Name="Kr_R2_DirectHalf_323">0.0</Constant><Constant Name="Kr_R2_DirectHalf_324">0.0</Constant><Constant Name="Kr_R2_DirectHalf_325">0.0</Constant><Constant Name="Kr_R2_DirectHalf_326">0.0</Constant><Constant Name="Kr_R2_DirectHalf_327">0.0</Constant><Constant Name="Kr_R2_DirectHalf_328">0.0</Constant><Constant Name="Kr_R2_DirectHalf_329">0.0</Constant><Constant Name="Kr_R2_DirectHalf_33">0.0</Constant><Constant Name="Kr_R2_DirectHalf_330">0.0</Constant><Constant Name="Kr_R2_DirectHalf_331">0.0</Constant><Constant Name="Kr_R2_DirectHalf_332">0.0</Constant><Constant Name="Kr_R2_DirectHalf_333">0.0</Constant><Constant Name="Kr_R2_DirectHalf_334">0.0</Constant><Constant Name="Kr_R2_DirectHalf_335">0.0</Constant><Constant Name="Kr_R2_DirectHalf_336">0.0</Constant><Constant Name="Kr_R2_DirectHalf_337">0.0</Constant><Constant Name="Kr_R2_DirectHalf_338">0.0</Constant><Constant Name="Kr_R2_DirectHalf_339">0.0</Constant><Constant Name="Kr_R2_DirectHalf_34">0.0</Constant><Constant Name="Kr_R2_DirectHalf_340">0.0</Constant><Constant Name="Kr_R2_DirectHalf_341">0.0</Constant><Constant Name="Kr_R2_DirectHalf_342">0.0</Constant><Constant Name="Kr_R2_DirectHalf_343">0.0</Constant><Constant Name="Kr_R2_DirectHalf_344">0.0</Constant><Constant Name="Kr_R2_DirectHalf_345">0.0</Constant><Constant Name="Kr_R2_DirectHalf_346">0.0</Constant><Constant Name="Kr_R2_DirectHalf_347">0.0</Constant><Constant Name="Kr_R2_DirectHalf_348">0.0</Constant><Constant Name="Kr_R2_DirectHalf_349">0.0</Constant><Constant Name="Kr_R2_DirectHalf_35">0.0</Constant><Constant Name="Kr_R2_DirectHalf_350">0.0</Constant><Constant Name="Kr_R2_DirectHalf_351">0.0</Constant><Constant Name="Kr_R2_DirectHalf_352">0.0</Constant><Constant Name="Kr_R2_DirectHalf_353">0.0</Constant><Constant Name="Kr_R2_DirectHalf_354">0.0</Constant><Constant Name="Kr_R2_DirectHalf_355">0.0</Constant><Constant Name="Kr_R2_DirectHalf_356">0.0</Constant><Constant Name="Kr_R2_DirectHalf_357">0.0</Constant><Constant Name="Kr_R2_DirectHalf_358">0.0</Constant><Constant Name="Kr_R2_DirectHalf_359">0.0</Constant><Constant Name="Kr_R2_DirectHalf_36">0.0</Constant><Constant Name="Kr_R2_DirectHalf_360">0.0</Constant><Constant Name="Kr_R2_DirectHalf_361">0.0</Constant><Constant Name="Kr_R2_DirectHalf_362">0.0</Constant><Constant Name="Kr_R2_DirectHalf_363">0.0</Constant><Constant Name="Kr_R2_DirectHalf_364">0.0</Constant><Constant Name="Kr_R2_DirectHalf_365">0.0</Constant><Constant Name="Kr_R2_DirectHalf_366">0.0</Constant><Constant Name="Kr_R2_DirectHalf_367">0.0</Constant><Constant Name="Kr_R2_DirectHalf_368">0.0</Constant><Constant Name="Kr_R2_DirectHalf_369">0.0</Constant><Constant Name="Kr_R2_DirectHalf_37">0.0</Constant><Constant Name="Kr_R2_DirectHalf_370">0.0</Constant><Constant Name="Kr_R2_DirectHalf_371">0.0</Constant><Constant Name="Kr_R2_DirectHalf_372">0.0</Constant><Constant Name="Kr_R2_DirectHalf_373">0.0</Constant><Constant Name="Kr_R2_DirectHalf_374">0.0</Constant><Constant Name="Kr_R2_DirectHalf_375">0.0</Constant><Constant Name="Kr_R2_DirectHalf_376">0.0</Constant><Constant Name="Kr_R2_DirectHalf_377">0.0</Constant><Constant Name="Kr_R2_DirectHalf_378">0.0</Constant><Constant Name="Kr_R2_DirectHalf_379">0.0</Constant><Constant Name="Kr_R2_DirectHalf_38">0.0</Constant><Constant Name="Kr_R2_DirectHalf_380">0.0</Constant><Constant Name="Kr_R2_DirectHalf_381">0.0</Constant><Constant Name="Kr_R2_DirectHalf_382">0.0</Constant><Constant Name="Kr_R2_DirectHalf_383">0.0</Constant><Constant Name="Kr_R2_DirectHalf_384">0.0</Constant><Constant Name="Kr_R2_DirectHalf_385">0.0</Constant><Constant Name="Kr_R2_DirectHalf_386">0.0</Constant><Constant Name="Kr_R2_DirectHalf_387">0.0</Constant><Constant Name="Kr_R2_DirectHalf_388">0.0</Constant><Constant Name="Kr_R2_DirectHalf_389">0.0</Constant><Constant Name="Kr_R2_DirectHalf_39">0.0</Constant><Constant Name="Kr_R2_DirectHalf_390">0.0</Constant><Constant Name="Kr_R2_DirectHalf_391">0.0</Constant><Constant Name="Kr_R2_DirectHalf_392">0.0</Constant><Constant Name="Kr_R2_DirectHalf_393">0.0</Constant><Constant Name="Kr_R2_DirectHalf_394">0.0</Constant><Constant Name="Kr_R2_DirectHalf_395">0.0</Constant><Constant Name="Kr_R2_DirectHalf_396">0.0</Constant><Constant Name="Kr_R2_DirectHalf_397">0.0</Constant><Constant Name="Kr_R2_DirectHalf_398">0.0</Constant><Constant Name="Kr_R2_DirectHalf_399">0.0</Constant><Constant Name="Kr_R2_DirectHalf_4">0.0</Constant><Constant Name="Kr_R2_DirectHalf_40">0.0</Constant><Constant Name="Kr_R2_DirectHalf_400">0.0</Constant><Constant Name="Kr_R2_DirectHalf_401">0.0</Constant><Constant Name="Kr_R2_DirectHalf_402">0.0</Constant><Constant Name="Kr_R2_DirectHalf_403">0.0</Constant><Constant Name="Kr_R2_DirectHalf_404">0.0</Constant><Constant Name="Kr_R2_DirectHalf_405">0.0</Constant><Constant Name="Kr_R2_DirectHalf_406">0.0</Constant><Constant Name="Kr_R2_DirectHalf_407">0.0</Constant><Constant Name="Kr_R2_DirectHalf_408">0.0</Constant><Constant Name="Kr_R2_DirectHalf_409">0.0</Constant><Constant Name="Kr_R2_DirectHalf_41">0.0</Constant><Constant Name="Kr_R2_DirectHalf_410">0.0</Constant><Constant Name="Kr_R2_DirectHalf_411">0.0</Constant><Constant Name="Kr_R2_DirectHalf_412">0.0</Constant><Constant Name="Kr_R2_DirectHalf_413">0.0</Constant><Constant Name="Kr_R2_DirectHalf_414">0.0</Constant><Constant Name="Kr_R2_DirectHalf_415">0.0</Constant><Constant Name="Kr_R2_DirectHalf_416">0.0</Constant><Constant Name="Kr_R2_DirectHalf_417">0.0</Constant><Constant Name="Kr_R2_DirectHalf_418">0.0</Constant><Constant Name="Kr_R2_DirectHalf_419">0.0</Constant><Constant Name="Kr_R2_DirectHalf_42">0.0</Constant><Constant Name="Kr_R2_DirectHalf_420">0.0</Constant><Constant Name="Kr_R2_DirectHalf_421">0.0</Constant><Constant Name="Kr_R2_DirectHalf_422">0.0</Constant><Constant Name="Kr_R2_DirectHalf_423">0.0</Constant><Constant Name="Kr_R2_DirectHalf_424">0.0</Constant><Constant Name="Kr_R2_DirectHalf_425">0.0</Constant><Constant Name="Kr_R2_DirectHalf_426">0.0</Constant><Constant Name="Kr_R2_DirectHalf_427">0.0</Constant><Constant Name="Kr_R2_DirectHalf_428">0.0</Constant><Constant Name="Kr_R2_DirectHalf_429">0.0</Constant><Constant Name="Kr_R2_DirectHalf_43">0.0</Constant><Constant Name="Kr_R2_DirectHalf_430">0.0</Constant><Constant Name="Kr_R2_DirectHalf_431">0.0</Constant><Constant Name="Kr_R2_DirectHalf_432">0.0</Constant><Constant Name="Kr_R2_DirectHalf_433">0.0</Constant><Constant Name="Kr_R2_DirectHalf_434">0.0</Constant><Constant Name="Kr_R2_DirectHalf_435">0.0</Constant><Constant Name="Kr_R2_DirectHalf_436">0.0</Constant><Constant Name="Kr_R2_DirectHalf_437">0.0</Constant><Constant Name="Kr_R2_DirectHalf_438">0.0</Constant><Constant Name="Kr_R2_DirectHalf_439">0.0</Constant><Constant Name="Kr_R2_DirectHalf_44">0.0</Constant><Constant Name="Kr_R2_DirectHalf_440">0.0</Constant><Constant Name="Kr_R2_DirectHalf_441">0.0</Constant><Constant Name="Kr_R2_DirectHalf_442">0.0</Constant><Constant Name="Kr_R2_DirectHalf_443">0.0</Constant><Constant Name="Kr_R2_DirectHalf_444">0.0</Constant><Constant Name="Kr_R2_DirectHalf_445">0.0</Constant><Constant Name="Kr_R2_DirectHalf_446">0.0</Constant><Constant Name="Kr_R2_DirectHalf_447">0.0</Constant><Constant Name="Kr_R2_DirectHalf_448">0.0</Constant><Constant Name="Kr_R2_DirectHalf_449">0.0</Constant><Constant Name="Kr_R2_DirectHalf_45">0.0</Constant><Constant Name="Kr_R2_DirectHalf_450">0.0</Constant><Constant Name="Kr_R2_DirectHalf_451">0.0</Constant><Constant Name="Kr_R2_DirectHalf_452">0.0</Constant><Constant Name="Kr_R2_DirectHalf_453">0.0</Constant><Constant Name="Kr_R2_DirectHalf_454">0.0</Constant><Constant Name="Kr_R2_DirectHalf_455">0.0</Constant><Constant Name="Kr_R2_DirectHalf_456">0.0</Constant><Constant Name="Kr_R2_DirectHalf_457">0.0</Constant><Constant Name="Kr_R2_DirectHalf_458">0.0</Constant><Constant Name="Kr_R2_DirectHalf_459">0.0</Constant><Constant Name="Kr_R2_DirectHalf_46">0.0</Constant><Constant Name="Kr_R2_DirectHalf_460">0.0</Constant><Constant Name="Kr_R2_DirectHalf_461">0.0</Constant><Constant Name="Kr_R2_DirectHalf_462">0.0</Constant><Constant Name="Kr_R2_DirectHalf_463">0.0</Constant><Constant Name="Kr_R2_DirectHalf_464">0.0</Constant><Constant Name="Kr_R2_DirectHalf_465">0.0</Constant><Constant Name="Kr_R2_DirectHalf_466">0.0</Constant><Constant Name="Kr_R2_DirectHalf_467">0.0</Constant><Constant Name="Kr_R2_DirectHalf_468">0.0</Constant><Constant Name="Kr_R2_DirectHalf_469">0.0</Constant><Constant Name="Kr_R2_DirectHalf_47">0.0</Constant><Constant Name="Kr_R2_DirectHalf_470">0.0</Constant><Constant Name="Kr_R2_DirectHalf_471">0.0</Constant><Constant Name="Kr_R2_DirectHalf_472">0.0</Constant><Constant Name="Kr_R2_DirectHalf_473">0.0</Constant><Constant Name="Kr_R2_DirectHalf_474">0.0</Constant><Constant Name="Kr_R2_DirectHalf_475">0.0</Constant><Constant Name="Kr_R2_DirectHalf_476">0.0</Constant><Constant Name="Kr_R2_DirectHalf_477">0.0</Constant><Constant Name="Kr_R2_DirectHalf_478">0.0</Constant><Constant Name="Kr_R2_DirectHalf_479">0.0</Constant><Constant Name="Kr_R2_DirectHalf_48">0.0</Constant><Constant Name="Kr_R2_DirectHalf_480">0.0</Constant><Constant Name="Kr_R2_DirectHalf_481">0.0</Constant><Constant Name="Kr_R2_DirectHalf_482">0.0</Constant><Constant Name="Kr_R2_DirectHalf_483">0.0</Constant><Constant Name="Kr_R2_DirectHalf_484">0.0</Constant><Constant Name="Kr_R2_DirectHalf_485">0.0</Constant><Constant Name="Kr_R2_DirectHalf_486">0.0</Constant><Constant Name="Kr_R2_DirectHalf_487">0.0</Constant><Constant Name="Kr_R2_DirectHalf_488">0.0</Constant><Constant Name="Kr_R2_DirectHalf_489">0.0</Constant><Constant Name="Kr_R2_DirectHalf_49">0.0</Constant><Constant Name="Kr_R2_DirectHalf_490">0.0</Constant><Constant Name="Kr_R2_DirectHalf_491">0.0</Constant><Constant Name="Kr_R2_DirectHalf_492">0.0</Constant><Constant Name="Kr_R2_DirectHalf_493">0.0</Constant><Constant Name="Kr_R2_DirectHalf_494">0.0</Constant><Constant Name="Kr_R2_DirectHalf_495">0.0</Constant><Constant Name="Kr_R2_DirectHalf_496">0.0</Constant><Constant Name="Kr_R2_DirectHalf_497">0.0</Constant><Constant Name="Kr_R2_DirectHalf_498">0.0</Constant><Constant Name="Kr_R2_DirectHalf_499">0.0</Constant><Constant Name="Kr_R2_DirectHalf_5">0.0</Constant><Constant Name="Kr_R2_DirectHalf_50">0.0</Constant><Constant Name="Kr_R2_DirectHalf_500">0.0</Constant><Constant Name="Kr_R2_DirectHalf_501">0.0</Constant><Constant Name="Kr_R2_DirectHalf_502">0.0</Constant><Constant Name="Kr_R2_DirectHalf_503">0.0</Constant><Constant Name="Kr_R2_DirectHalf_504">0.0</Constant><Constant Name="Kr_R2_DirectHalf_505">0.0</Constant><Constant Name="Kr_R2_DirectHalf_506">0.0</Constant><Constant Name="Kr_R2_DirectHalf_507">0.0</Constant><Constant Name="Kr_R2_DirectHalf_508">0.0</Constant><Constant Name="Kr_R2_DirectHalf_509">0.0</Constant><Constant Name="Kr_R2_DirectHalf_51">0.0</Constant><Constant Name="Kr_R2_DirectHalf_510">0.0</Constant><Constant Name="Kr_R2_DirectHalf_511">0.0</Constant><Constant Name="Kr_R2_DirectHalf_512">0.0</Constant><Constant Name="Kr_R2_DirectHalf_513">0.0</Constant><Constant Name="Kr_R2_DirectHalf_514">0.0</Constant><Constant Name="Kr_R2_DirectHalf_515">0.0</Constant><Constant Name="Kr_R2_DirectHalf_516">0.0</Constant><Constant Name="Kr_R2_DirectHalf_517">0.0</Constant><Constant Name="Kr_R2_DirectHalf_518">0.0</Constant><Constant Name="Kr_R2_DirectHalf_519">0.0</Constant><Constant Name="Kr_R2_DirectHalf_52">0.0</Constant><Constant Name="Kr_R2_DirectHalf_520">0.0</Constant><Constant Name="Kr_R2_DirectHalf_521">0.0</Constant><Constant Name="Kr_R2_DirectHalf_522">0.0</Constant><Constant Name="Kr_R2_DirectHalf_523">0.0</Constant><Constant Name="Kr_R2_DirectHalf_524">0.0</Constant><Constant Name="Kr_R2_DirectHalf_525">0.0</Constant><Constant Name="Kr_R2_DirectHalf_526">0.0</Constant><Constant Name="Kr_R2_DirectHalf_527">0.0</Constant><Constant Name="Kr_R2_DirectHalf_528">0.0</Constant><Constant Name="Kr_R2_DirectHalf_529">0.0</Constant><Constant Name="Kr_R2_DirectHalf_53">0.0</Constant><Constant Name="Kr_R2_DirectHalf_530">0.0</Constant><Constant Name="Kr_R2_DirectHalf_531">0.0</Constant><Constant Name="Kr_R2_DirectHalf_532">0.0</Constant><Constant Name="Kr_R2_DirectHalf_533">0.0</Constant><Constant Name="Kr_R2_DirectHalf_534">0.0</Constant><Constant Name="Kr_R2_DirectHalf_535">0.0</Constant><Constant Name="Kr_R2_DirectHalf_536">0.0</Constant><Constant Name="Kr_R2_DirectHalf_537">0.0</Constant><Constant Name="Kr_R2_DirectHalf_538">0.0</Constant><Constant Name="Kr_R2_DirectHalf_539">0.0</Constant><Constant Name="Kr_R2_DirectHalf_54">0.0</Constant><Constant Name="Kr_R2_DirectHalf_540">0.0</Constant><Constant Name="Kr_R2_DirectHalf_541">0.0</Constant><Constant Name="Kr_R2_DirectHalf_542">0.0</Constant><Constant Name="Kr_R2_DirectHalf_543">0.0</Constant><Constant Name="Kr_R2_DirectHalf_544">0.0</Constant><Constant Name="Kr_R2_DirectHalf_545">0.0</Constant><Constant Name="Kr_R2_DirectHalf_546">0.0</Constant><Constant Name="Kr_R2_DirectHalf_547">0.0</Constant><Constant Name="Kr_R2_DirectHalf_548">0.0</Constant><Constant Name="Kr_R2_DirectHalf_549">0.0</Constant><Constant Name="Kr_R2_DirectHalf_55">0.0</Constant><Constant Name="Kr_R2_DirectHalf_550">0.0</Constant><Constant Name="Kr_R2_DirectHalf_551">0.0</Constant><Constant Name="Kr_R2_DirectHalf_552">0.0</Constant><Constant Name="Kr_R2_DirectHalf_553">0.0</Constant><Constant Name="Kr_R2_DirectHalf_554">0.0</Constant><Constant Name="Kr_R2_DirectHalf_555">0.0</Constant><Constant Name="Kr_R2_DirectHalf_556">0.0</Constant><Constant Name="Kr_R2_DirectHalf_557">0.0</Constant><Constant Name="Kr_R2_DirectHalf_558">0.0</Constant><Constant Name="Kr_R2_DirectHalf_559">0.0</Constant><Constant Name="Kr_R2_DirectHalf_56">0.0</Constant><Constant Name="Kr_R2_DirectHalf_560">0.0</Constant><Constant Name="Kr_R2_DirectHalf_561">0.0</Constant><Constant Name="Kr_R2_DirectHalf_562">0.0</Constant><Constant Name="Kr_R2_DirectHalf_563">0.0</Constant><Constant Name="Kr_R2_DirectHalf_564">0.0</Constant><Constant Name="Kr_R2_DirectHalf_565">0.0</Constant><Constant Name="Kr_R2_DirectHalf_566">0.0</Constant><Constant Name="Kr_R2_DirectHalf_567">0.0</Constant><Constant Name="Kr_R2_DirectHalf_568">0.0</Constant><Constant Name="Kr_R2_DirectHalf_569">0.0</Constant><Constant Name="Kr_R2_DirectHalf_57">0.0</Constant><Constant Name="Kr_R2_DirectHalf_570">0.0</Constant><Constant Name="Kr_R2_DirectHalf_571">0.0</Constant><Constant Name="Kr_R2_DirectHalf_572">0.0</Constant><Constant Name="Kr_R2_DirectHalf_573">0.0</Constant><Constant Name="Kr_R2_DirectHalf_574">0.0</Constant><Constant Name="Kr_R2_DirectHalf_575">0.0</Constant><Constant Name="Kr_R2_DirectHalf_58">0.0</Constant><Constant Name="Kr_R2_DirectHalf_59">0.0</Constant><Constant Name="Kr_R2_DirectHalf_6">0.0</Constant><Constant Name="Kr_R2_DirectHalf_60">0.0</Constant><Constant Name="Kr_R2_DirectHalf_61">0.0</Constant><Constant Name="Kr_R2_DirectHalf_62">0.0</Constant><Constant Name="Kr_R2_DirectHalf_63">0.0</Constant><Constant Name="Kr_R2_DirectHalf_64">0.0</Constant><Constant Name="Kr_R2_DirectHalf_65">0.0</Constant><Constant Name="Kr_R2_DirectHalf_66">0.0</Constant><Constant Name="Kr_R2_DirectHalf_67">0.0</Constant><Constant Name="Kr_R2_DirectHalf_68">0.0</Constant><Constant Name="Kr_R2_DirectHalf_69">0.0</Constant><Constant Name="Kr_R2_DirectHalf_7">0.0</Constant><Constant Name="Kr_R2_DirectHalf_70">0.0</Constant><Constant Name="Kr_R2_DirectHalf_71">0.0</Constant><Constant Name="Kr_R2_DirectHalf_72">0.0</Constant><Constant Name="Kr_R2_DirectHalf_73">0.0</Constant><Constant Name="Kr_R2_DirectHalf_74">0.0</Constant><Constant Name="Kr_R2_DirectHalf_75">0.0</Constant><Constant Name="Kr_R2_DirectHalf_76">0.0</Constant><Constant Name="Kr_R2_DirectHalf_77">0.0</Constant><Constant Name="Kr_R2_DirectHalf_78">0.0</Constant><Constant Name="Kr_R2_DirectHalf_79">0.0</Constant><Constant Name="Kr_R2_DirectHalf_8">0.0</Constant><Constant Name="Kr_R2_DirectHalf_80">0.0</Constant><Constant Name="Kr_R2_DirectHalf_81">0.0</Constant><Constant Name="Kr_R2_DirectHalf_82">0.0</Constant><Constant Name="Kr_R2_DirectHalf_83">0.0</Constant><Constant Name="Kr_R2_DirectHalf_84">0.0</Constant><Constant Name="Kr_R2_DirectHalf_85">0.0</Constant><Constant Name="Kr_R2_DirectHalf_86">0.0</Constant><Constant Name="Kr_R2_DirectHalf_87">0.0</Constant><Constant Name="Kr_R2_DirectHalf_88">0.0</Constant><Constant Name="Kr_R2_DirectHalf_89">0.0</Constant><Constant Name="Kr_R2_DirectHalf_9">0.0</Constant><Constant Name="Kr_R2_DirectHalf_90">0.0</Constant><Constant Name="Kr_R2_DirectHalf_91">0.0</Constant><Constant Name="Kr_R2_DirectHalf_92">0.0</Constant><Constant Name="Kr_R2_DirectHalf_93">0.0</Constant><Constant Name="Kr_R2_DirectHalf_94">0.0</Constant><Constant Name="Kr_R2_DirectHalf_95">0.0</Constant><Constant Name="Kr_R2_DirectHalf_96">0.0</Constant><Constant Name="Kr_R2_DirectHalf_97">0.0</Constant><Constant Name="Kr_R2_DirectHalf_98">0.0</Constant><Constant Name="Kr_R2_DirectHalf_99">0.0</Constant><Constant Name="Kr_R2_InverseHalf_0">0.0</Constant><Constant Name="Kr_R2_InverseHalf_1">0.0</Constant><Constant Name="Kr_R2_InverseHalf_10">0.0</Constant><Constant Name="Kr_R2_InverseHalf_100">0.0</Constant><Constant Name="Kr_R2_InverseHalf_101">0.0</Constant><Constant Name="Kr_R2_InverseHalf_102">0.0</Constant><Constant Name="Kr_R2_InverseHalf_103">0.0</Constant><Constant Name="Kr_R2_InverseHalf_104">0.0</Constant><Constant Name="Kr_R2_InverseHalf_105">0.0</Constant><Constant Name="Kr_R2_InverseHalf_106">0.0</Constant><Constant Name="Kr_R2_InverseHalf_107">0.0</Constant><Constant Name="Kr_R2_InverseHalf_108">0.0</Constant><Constant Name="Kr_R2_InverseHalf_109">0.0</Constant><Constant Name="Kr_R2_InverseHalf_11">0.0</Constant><Constant Name="Kr_R2_InverseHalf_110">0.0</Constant><Constant Name="Kr_R2_InverseHalf_111">0.0</Constant><Constant Name="Kr_R2_InverseHalf_112">0.0</Constant><Constant Name="Kr_R2_InverseHalf_113">0.0</Constant><Constant Name="Kr_R2_InverseHalf_114">0.0</Constant><Constant Name="Kr_R2_InverseHalf_115">0.0</Constant><Constant Name="Kr_R2_InverseHalf_116">0.0</Constant><Constant Name="Kr_R2_InverseHalf_117">0.0</Constant><Constant Name="Kr_R2_InverseHalf_118">0.0</Constant><Constant Name="Kr_R2_InverseHalf_119">0.0</Constant><Constant Name="Kr_R2_InverseHalf_12">0.0</Constant><Constant Name="Kr_R2_InverseHalf_120">0.0</Constant><Constant Name="Kr_R2_InverseHalf_121">0.0</Constant><Constant Name="Kr_R2_InverseHalf_122">0.0</Constant><Constant Name="Kr_R2_InverseHalf_123">0.0</Constant><Constant Name="Kr_R2_InverseHalf_124">0.0</Constant><Constant Name="Kr_R2_InverseHalf_125">0.0</Constant><Constant Name="Kr_R2_InverseHalf_126">0.0</Constant><Constant Name="Kr_R2_InverseHalf_127">0.0</Constant><Constant Name="Kr_R2_InverseHalf_128">0.0</Constant><Constant Name="Kr_R2_InverseHalf_129">0.0</Constant><Constant Name="Kr_R2_InverseHalf_13">0.0</Constant><Constant Name="Kr_R2_InverseHalf_130">0.0</Constant><Constant Name="Kr_R2_InverseHalf_131">0.0</Constant><Constant Name="Kr_R2_InverseHalf_132">0.0</Constant><Constant Name="Kr_R2_InverseHalf_133">0.0</Constant><Constant Name="Kr_R2_InverseHalf_134">0.0</Constant><Constant Name="Kr_R2_InverseHalf_135">0.0</Constant><Constant Name="Kr_R2_InverseHalf_136">0.0</Constant><Constant Name="Kr_R2_InverseHalf_137">0.0</Constant><Constant Name="Kr_R2_InverseHalf_138">0.0</Constant><Constant Name="Kr_R2_InverseHalf_139">0.0</Constant><Constant Name="Kr_R2_InverseHalf_14">0.0</Constant><Constant Name="Kr_R2_InverseHalf_140">0.0</Constant><Constant Name="Kr_R2_InverseHalf_141">0.0</Constant><Constant Name="Kr_R2_InverseHalf_142">0.0</Constant><Constant Name="Kr_R2_InverseHalf_143">0.0</Constant><Constant Name="Kr_R2_InverseHalf_144">0.0</Constant><Constant Name="Kr_R2_InverseHalf_145">0.0</Constant><Constant Name="Kr_R2_InverseHalf_146">0.0</Constant><Constant Name="Kr_R2_InverseHalf_147">0.0</Constant><Constant Name="Kr_R2_InverseHalf_148">0.0</Constant><Constant Name="Kr_R2_InverseHalf_149">0.0</Constant><Constant Name="Kr_R2_InverseHalf_15">0.0</Constant><Constant Name="Kr_R2_InverseHalf_150">0.0</Constant><Constant Name="Kr_R2_InverseHalf_151">0.0</Constant><Constant Name="Kr_R2_InverseHalf_152">0.0</Constant><Constant Name="Kr_R2_InverseHalf_153">0.0</Constant><Constant Name="Kr_R2_InverseHalf_154">0.0</Constant><Constant Name="Kr_R2_InverseHalf_155">0.0</Constant><Constant Name="Kr_R2_InverseHalf_156">0.0</Constant><Constant Name="Kr_R2_InverseHalf_157">0.0</Constant><Constant Name="Kr_R2_InverseHalf_158">0.0</Constant><Constant Name="Kr_R2_InverseHalf_159">0.0</Constant><Constant Name="Kr_R2_InverseHalf_16">0.0</Constant><Constant Name="Kr_R2_InverseHalf_160">0.0</Constant><Constant Name="Kr_R2_InverseHalf_161">0.0</Constant><Constant Name="Kr_R2_InverseHalf_162">0.0</Constant><Constant Name="Kr_R2_InverseHalf_163">0.0</Constant><Constant Name="Kr_R2_InverseHalf_164">0.0</Constant><Constant Name="Kr_R2_InverseHalf_165">0.0</Constant><Constant Name="Kr_R2_InverseHalf_166">0.0</Constant><Constant Name="Kr_R2_InverseHalf_167">0.0</Constant><Constant Name="Kr_R2_InverseHalf_168">0.0</Constant><Constant Name="Kr_R2_InverseHalf_169">0.0</Constant><Constant Name="Kr_R2_InverseHalf_17">0.0</Constant><Constant Name="Kr_R2_InverseHalf_170">0.0</Constant><Constant Name="Kr_R2_InverseHalf_171">0.0</Constant><Constant Name="Kr_R2_InverseHalf_172">0.0</Constant><Constant Name="Kr_R2_InverseHalf_173">0.0</Constant><Constant Name="Kr_R2_InverseHalf_174">0.0</Constant><Constant Name="Kr_R2_InverseHalf_175">0.0</Constant><Constant Name="Kr_R2_InverseHalf_176">0.0</Constant><Constant Name="Kr_R2_InverseHalf_177">0.0</Constant><Constant Name="Kr_R2_InverseHalf_178">0.0</Constant><Constant Name="Kr_R2_InverseHalf_179">0.0</Constant><Constant Name="Kr_R2_InverseHalf_18">0.0</Constant><Constant Name="Kr_R2_InverseHalf_180">0.0</Constant><Constant Name="Kr_R2_InverseHalf_181">0.0</Constant><Constant Name="Kr_R2_InverseHalf_182">0.0</Constant><Constant Name="Kr_R2_InverseHalf_183">0.0</Constant><Constant Name="Kr_R2_InverseHalf_184">0.0</Constant><Constant Name="Kr_R2_InverseHalf_185">0.0</Constant><Constant Name="Kr_R2_InverseHalf_186">0.0</Constant><Constant Name="Kr_R2_InverseHalf_187">0.0</Constant><Constant Name="Kr_R2_InverseHalf_188">0.0</Constant><Constant Name="Kr_R2_InverseHalf_189">0.0</Constant><Constant Name="Kr_R2_InverseHalf_19">0.0</Constant><Constant Name="Kr_R2_InverseHalf_190">0.0</Constant><Constant Name="Kr_R2_InverseHalf_191">0.0</Constant><Constant Name="Kr_R2_InverseHalf_192">0.0</Constant><Constant Name="Kr_R2_InverseHalf_193">0.0</Constant><Constant Name="Kr_R2_InverseHalf_194">0.0</Constant><Constant Name="Kr_R2_InverseHalf_195">0.0</Constant><Constant Name="Kr_R2_InverseHalf_196">0.0</Constant><Constant Name="Kr_R2_InverseHalf_197">0.0</Constant><Constant Name="Kr_R2_InverseHalf_198">0.0</Constant><Constant Name="Kr_R2_InverseHalf_199">0.0</Constant><Constant Name="Kr_R2_InverseHalf_2">0.0</Constant><Constant Name="Kr_R2_InverseHalf_20">0.0</Constant><Constant Name="Kr_R2_InverseHalf_200">0.0</Constant><Constant Name="Kr_R2_InverseHalf_201">0.0</Constant><Constant Name="Kr_R2_InverseHalf_202">0.0</Constant><Constant Name="Kr_R2_InverseHalf_203">0.0</Constant><Constant Name="Kr_R2_InverseHalf_204">0.0</Constant><Constant Name="Kr_R2_InverseHalf_205">0.0</Constant><Constant Name="Kr_R2_InverseHalf_206">0.0</Constant><Constant Name="Kr_R2_InverseHalf_207">0.0</Constant><Constant Name="Kr_R2_InverseHalf_208">0.0</Constant><Constant Name="Kr_R2_InverseHalf_209">0.0</Constant><Constant Name="Kr_R2_InverseHalf_21">0.0</Constant><Constant Name="Kr_R2_InverseHalf_210">0.0</Constant><Constant Name="Kr_R2_InverseHalf_211">0.0</Constant><Constant Name="Kr_R2_InverseHalf_212">0.0</Constant><Constant Name="Kr_R2_InverseHalf_213">0.0</Constant><Constant Name="Kr_R2_InverseHalf_214">0.0</Constant><Constant Name="Kr_R2_InverseHalf_215">0.0</Constant><Constant Name="Kr_R2_InverseHalf_216">0.0</Constant><Constant Name="Kr_R2_InverseHalf_217">0.0</Constant><Constant Name="Kr_R2_InverseHalf_218">0.0</Constant><Constant Name="Kr_R2_InverseHalf_219">0.0</Constant><Constant Name="Kr_R2_InverseHalf_22">0.0</Constant><Constant Name="Kr_R2_InverseHalf_220">0.0</Constant><Constant Name="Kr_R2_InverseHalf_221">0.0</Constant><Constant Name="Kr_R2_InverseHalf_222">0.0</Constant><Constant Name="Kr_R2_InverseHalf_223">0.0</Constant><Constant Name="Kr_R2_InverseHalf_224">0.0</Constant><Constant Name="Kr_R2_InverseHalf_225">0.0</Constant><Constant Name="Kr_R2_InverseHalf_226">0.0</Constant><Constant Name="Kr_R2_InverseHalf_227">0.0</Constant><Constant Name="Kr_R2_InverseHalf_228">0.0</Constant><Constant Name="Kr_R2_InverseHalf_229">0.0</Constant><Constant Name="Kr_R2_InverseHalf_23">0.0</Constant><Constant Name="Kr_R2_InverseHalf_230">0.0</Constant><Constant Name="Kr_R2_InverseHalf_231">0.0</Constant><Constant Name="Kr_R2_InverseHalf_232">0.0</Constant><Constant Name="Kr_R2_InverseHalf_233">0.0</Constant><Constant Name="Kr_R2_InverseHalf_234">0.0</Constant><Constant Name="Kr_R2_InverseHalf_235">0.0</Constant><Constant Name="Kr_R2_InverseHalf_236">0.0</Constant><Constant Name="Kr_R2_InverseHalf_237">0.0</Constant><Constant Name="Kr_R2_InverseHalf_238">0.0</Constant><Constant Name="Kr_R2_InverseHalf_239">0.0</Constant><Constant Name="Kr_R2_InverseHalf_24">0.0</Constant><Constant Name="Kr_R2_InverseHalf_240">0.0</Constant><Constant Name="Kr_R2_InverseHalf_241">0.0</Constant><Constant Name="Kr_R2_InverseHalf_242">0.0</Constant><Constant Name="Kr_R2_InverseHalf_243">0.0</Constant><Constant Name="Kr_R2_InverseHalf_244">0.0</Constant><Constant Name="Kr_R2_InverseHalf_245">0.0</Constant><Constant Name="Kr_R2_InverseHalf_246">0.0</Constant><Constant Name="Kr_R2_InverseHalf_247">0.0</Constant><Constant Name="Kr_R2_InverseHalf_248">0.0</Constant><Constant Name="Kr_R2_InverseHalf_249">0.0</Constant><Constant Name="Kr_R2_InverseHalf_25">0.0</Constant><Constant Name="Kr_R2_InverseHalf_250">0.0</Constant><Constant Name="Kr_R2_InverseHalf_251">0.0</Constant><Constant Name="Kr_R2_InverseHalf_252">0.0</Constant><Constant Name="Kr_R2_InverseHalf_253">0.0</Constant><Constant Name="Kr_R2_InverseHalf_254">0.0</Constant><Constant Name="Kr_R2_InverseHalf_255">0.0</Constant><Constant Name="Kr_R2_InverseHalf_256">0.0</Constant><Constant Name="Kr_R2_InverseHalf_257">0.0</Constant><Constant Name="Kr_R2_InverseHalf_258">0.0</Constant><Constant Name="Kr_R2_InverseHalf_259">0.0</Constant><Constant Name="Kr_R2_InverseHalf_26">0.0</Constant><Constant Name="Kr_R2_InverseHalf_260">0.0</Constant><Constant Name="Kr_R2_InverseHalf_261">0.0</Constant><Constant Name="Kr_R2_InverseHalf_262">0.0</Constant><Constant Name="Kr_R2_InverseHalf_263">0.0</Constant><Constant Name="Kr_R2_InverseHalf_264">0.0</Constant><Constant Name="Kr_R2_InverseHalf_265">0.0</Constant><Constant Name="Kr_R2_InverseHalf_266">0.0</Constant><Constant Name="Kr_R2_InverseHalf_267">0.0</Constant><Constant Name="Kr_R2_InverseHalf_268">0.0</Constant><Constant Name="Kr_R2_InverseHalf_269">0.0</Constant><Constant Name="Kr_R2_InverseHalf_27">0.0</Constant><Constant Name="Kr_R2_InverseHalf_270">0.0</Constant><Constant Name="Kr_R2_InverseHalf_271">0.0</Constant><Constant Name="Kr_R2_InverseHalf_272">0.0</Constant><Constant Name="Kr_R2_InverseHalf_273">0.0</Constant><Constant Name="Kr_R2_InverseHalf_274">0.0</Constant><Constant Name="Kr_R2_InverseHalf_275">0.0</Constant><Constant Name="Kr_R2_InverseHalf_276">0.0</Constant><Constant Name="Kr_R2_InverseHalf_277">0.0</Constant><Constant Name="Kr_R2_InverseHalf_278">0.0</Constant><Constant Name="Kr_R2_InverseHalf_279">0.0</Constant><Constant Name="Kr_R2_InverseHalf_28">0.0</Constant><Constant Name="Kr_R2_InverseHalf_280">0.0</Constant><Constant Name="Kr_R2_InverseHalf_281">0.0</Constant><Constant Name="Kr_R2_InverseHalf_282">0.0</Constant><Constant Name="Kr_R2_InverseHalf_283">0.0</Constant><Constant Name="Kr_R2_InverseHalf_284">0.0</Constant><Constant Name="Kr_R2_InverseHalf_285">0.0</Constant><Constant Name="Kr_R2_InverseHalf_286">0.0</Constant><Constant Name="Kr_R2_InverseHalf_287">0.0</Constant><Constant Name="Kr_R2_InverseHalf_288">0.0</Constant><Constant Name="Kr_R2_InverseHalf_289">0.0</Constant><Constant Name="Kr_R2_InverseHalf_29">0.0</Constant><Constant Name="Kr_R2_InverseHalf_290">0.0</Constant><Constant Name="Kr_R2_InverseHalf_291">0.0</Constant><Constant Name="Kr_R2_InverseHalf_292">0.0</Constant><Constant Name="Kr_R2_InverseHalf_293">0.0</Constant><Constant Name="Kr_R2_InverseHalf_294">0.0</Constant><Constant Name="Kr_R2_InverseHalf_295">0.0</Constant><Constant Name="Kr_R2_InverseHalf_296">0.0</Constant><Constant Name="Kr_R2_InverseHalf_297">0.0</Constant><Constant Name="Kr_R2_InverseHalf_298">0.0</Constant><Constant Name="Kr_R2_InverseHalf_299">0.0</Constant><Constant Name="Kr_R2_InverseHalf_3">0.0</Constant><Constant Name="Kr_R2_InverseHalf_30">0.0</Constant><Constant Name="Kr_R2_InverseHalf_300">0.0</Constant><Constant Name="Kr_R2_InverseHalf_301">0.0</Constant><Constant Name="Kr_R2_InverseHalf_302">0.0</Constant><Constant Name="Kr_R2_InverseHalf_303">0.0</Constant><Constant Name="Kr_R2_InverseHalf_304">0.0</Constant><Constant Name="Kr_R2_InverseHalf_305">0.0</Constant><Constant Name="Kr_R2_InverseHalf_306">0.0</Constant><Constant Name="Kr_R2_InverseHalf_307">0.0</Constant><Constant Name="Kr_R2_InverseHalf_308">0.0</Constant><Constant Name="Kr_R2_InverseHalf_309">0.0</Constant><Constant Name="Kr_R2_InverseHalf_31">0.0</Constant><Constant Name="Kr_R2_InverseHalf_310">0.0</Constant><Constant Name="Kr_R2_InverseHalf_311">0.0</Constant><Constant Name="Kr_R2_InverseHalf_312">0.0</Constant><Constant Name="Kr_R2_InverseHalf_313">0.0</Constant><Constant Name="Kr_R2_InverseHalf_314">0.0</Constant><Constant Name="Kr_R2_InverseHalf_315">0.0</Constant><Constant Name="Kr_R2_InverseHalf_316">0.0</Constant><Constant Name="Kr_R2_InverseHalf_317">0.0</Constant><Constant Name="Kr_R2_InverseHalf_318">0.0</Constant><Constant Name="Kr_R2_InverseHalf_319">0.0</Constant><Constant Name="Kr_R2_InverseHalf_32">0.0</Constant><Constant Name="Kr_R2_InverseHalf_320">0.0</Constant><Constant Name="Kr_R2_InverseHalf_321">0.0</Constant><Constant Name="Kr_R2_InverseHalf_322">0.0</Constant><Constant Name="Kr_R2_InverseHalf_323">0.0</Constant><Constant Name="Kr_R2_InverseHalf_324">0.0</Constant><Constant Name="Kr_R2_InverseHalf_325">0.0</Constant><Constant Name="Kr_R2_InverseHalf_326">0.0</Constant><Constant Name="Kr_R2_InverseHalf_327">0.0</Constant><Constant Name="Kr_R2_InverseHalf_328">0.0</Constant><Constant Name="Kr_R2_InverseHalf_329">0.0</Constant><Constant Name="Kr_R2_InverseHalf_33">0.0</Constant><Constant Name="Kr_R2_InverseHalf_330">0.0</Constant><Constant Name="Kr_R2_InverseHalf_331">0.0</Constant><Constant Name="Kr_R2_InverseHalf_332">0.0</Constant><Constant Name="Kr_R2_InverseHalf_333">0.0</Constant><Constant Name="Kr_R2_InverseHalf_334">0.0</Constant><Constant Name="Kr_R2_InverseHalf_335">0.0</Constant><Constant Name="Kr_R2_InverseHalf_336">0.0</Constant><Constant Name="Kr_R2_InverseHalf_337">0.0</Constant><Constant Name="Kr_R2_InverseHalf_338">0.0</Constant><Constant Name="Kr_R2_InverseHalf_339">0.0</Constant><Constant Name="Kr_R2_InverseHalf_34">0.0</Constant><Constant Name="Kr_R2_InverseHalf_340">0.0</Constant><Constant Name="Kr_R2_InverseHalf_341">0.0</Constant><Constant Name="Kr_R2_InverseHalf_342">0.0</Constant><Constant Name="Kr_R2_InverseHalf_343">0.0</Constant><Constant Name="Kr_R2_InverseHalf_344">0.0</Constant><Constant Name="Kr_R2_InverseHalf_345">0.0</Constant><Constant Name="Kr_R2_InverseHalf_346">0.0</Constant><Constant Name="Kr_R2_InverseHalf_347">0.0</Constant><Constant Name="Kr_R2_InverseHalf_348">0.0</Constant><Constant Name="Kr_R2_InverseHalf_349">0.0</Constant><Constant Name="Kr_R2_InverseHalf_35">0.0</Constant><Constant Name="Kr_R2_InverseHalf_350">0.0</Constant><Constant Name="Kr_R2_InverseHalf_351">0.0</Constant><Constant Name="Kr_R2_InverseHalf_352">0.0</Constant><Constant Name="Kr_R2_InverseHalf_353">0.0</Constant><Constant Name="Kr_R2_InverseHalf_354">0.0</Constant><Constant Name="Kr_R2_InverseHalf_355">0.0</Constant><Constant Name="Kr_R2_InverseHalf_356">0.0</Constant><Constant Name="Kr_R2_InverseHalf_357">0.0</Constant><Constant Name="Kr_R2_InverseHalf_358">0.0</Constant><Constant Name="Kr_R2_InverseHalf_359">0.0</Constant><Constant Name="Kr_R2_InverseHalf_36">0.0</Constant><Constant Name="Kr_R2_InverseHalf_360">0.0</Constant><Constant Name="Kr_R2_InverseHalf_361">0.0</Constant><Constant Name="Kr_R2_InverseHalf_362">0.0</Constant><Constant Name="Kr_R2_InverseHalf_363">0.0</Constant><Constant Name="Kr_R2_InverseHalf_364">0.0</Constant><Constant Name="Kr_R2_InverseHalf_365">0.0</Constant><Constant Name="Kr_R2_InverseHalf_366">0.0</Constant><Constant Name="Kr_R2_InverseHalf_367">0.0</Constant><Constant Name="Kr_R2_InverseHalf_368">0.0</Constant><Constant Name="Kr_R2_InverseHalf_369">0.0</Constant><Constant Name="Kr_R2_InverseHalf_37">0.0</Constant><Constant Name="Kr_R2_InverseHalf_370">0.0</Constant><Constant Name="Kr_R2_InverseHalf_371">0.0</Constant><Constant Name="Kr_R2_InverseHalf_372">0.0</Constant><Constant Name="Kr_R2_InverseHalf_373">0.0</Constant><Constant Name="Kr_R2_InverseHalf_374">0.0</Constant><Constant Name="Kr_R2_InverseHalf_375">0.0</Constant><Constant Name="Kr_R2_InverseHalf_376">0.0</Constant><Constant Name="Kr_R2_InverseHalf_377">0.0</Constant><Constant Name="Kr_R2_InverseHalf_378">0.0</Constant><Constant Name="Kr_R2_InverseHalf_379">0.0</Constant><Constant Name="Kr_R2_InverseHalf_38">0.0</Constant><Constant Name="Kr_R2_InverseHalf_380">0.0</Constant><Constant Name="Kr_R2_InverseHalf_381">0.0</Constant><Constant Name="Kr_R2_InverseHalf_382">0.0</Constant><Constant Name="Kr_R2_InverseHalf_383">0.0</Constant><Constant Name="Kr_R2_InverseHalf_384">0.0</Constant><Constant Name="Kr_R2_InverseHalf_385">0.0</Constant><Constant Name="Kr_R2_InverseHalf_386">0.0</Constant><Constant Name="Kr_R2_InverseHalf_387">0.0</Constant><Constant Name="Kr_R2_InverseHalf_388">0.0</Constant><Constant Name="Kr_R2_InverseHalf_389">0.0</Constant><Constant Name="Kr_R2_InverseHalf_39">0.0</Constant><Constant Name="Kr_R2_InverseHalf_390">0.0</Constant><Constant Name="Kr_R2_InverseHalf_391">0.0</Constant><Constant Name="Kr_R2_InverseHalf_392">0.0</Constant><Constant Name="Kr_R2_InverseHalf_393">0.0</Constant><Constant Name="Kr_R2_InverseHalf_394">0.0</Constant><Constant Name="Kr_R2_InverseHalf_395">0.0</Constant><Constant Name="Kr_R2_InverseHalf_396">0.0</Constant><Constant Name="Kr_R2_InverseHalf_397">0.0</Constant><Constant Name="Kr_R2_InverseHalf_398">0.0</Constant><Constant Name="Kr_R2_InverseHalf_399">0.0</Constant><Constant Name="Kr_R2_InverseHalf_4">0.0</Constant><Constant Name="Kr_R2_InverseHalf_40">0.0</Constant><Constant Name="Kr_R2_InverseHalf_400">0.0</Constant><Constant Name="Kr_R2_InverseHalf_401">0.0</Constant><Constant Name="Kr_R2_InverseHalf_402">0.0</Constant><Constant Name="Kr_R2_InverseHalf_403">0.0</Constant><Constant Name="Kr_R2_InverseHalf_404">0.0</Constant><Constant Name="Kr_R2_InverseHalf_405">0.0</Constant><Constant Name="Kr_R2_InverseHalf_406">0.0</Constant><Constant Name="Kr_R2_InverseHalf_407">0.0</Constant><Constant Name="Kr_R2_InverseHalf_408">0.0</Constant><Constant Name="Kr_R2_InverseHalf_409">0.0</Constant><Constant Name="Kr_R2_InverseHalf_41">0.0</Constant><Constant Name="Kr_R2_InverseHalf_410">0.0</Constant><Constant Name="Kr_R2_InverseHalf_411">0.0</Constant><Constant Name="Kr_R2_InverseHalf_412">0.0</Constant><Constant Name="Kr_R2_InverseHalf_413">0.0</Constant><Constant Name="Kr_R2_InverseHalf_414">0.0</Constant><Constant Name="Kr_R2_InverseHalf_415">0.0</Constant><Constant Name="Kr_R2_InverseHalf_416">0.0</Constant><Constant Name="Kr_R2_InverseHalf_417">0.0</Constant><Constant Name="Kr_R2_InverseHalf_418">0.0</Constant><Constant Name="Kr_R2_InverseHalf_419">0.0</Constant><Constant Name="Kr_R2_InverseHalf_42">0.0</Constant><Constant Name="Kr_R2_InverseHalf_420">0.0</Constant><Constant Name="Kr_R2_InverseHalf_421">0.0</Constant><Constant Name="Kr_R2_InverseHalf_422">0.0</Constant><Constant Name="Kr_R2_InverseHalf_423">0.0</Constant><Constant Name="Kr_R2_InverseHalf_424">0.0</Constant><Constant Name="Kr_R2_InverseHalf_425">0.0</Constant><Constant Name="Kr_R2_InverseHalf_426">0.0</Constant><Constant Name="Kr_R2_InverseHalf_427">0.0</Constant><Constant Name="Kr_R2_InverseHalf_428">0.0</Constant><Constant Name="Kr_R2_InverseHalf_429">0.0</Constant><Constant Name="Kr_R2_InverseHalf_43">0.0</Constant><Constant Name="Kr_R2_InverseHalf_430">0.0</Constant><Constant Name="Kr_R2_InverseHalf_431">0.0</Constant><Constant Name="Kr_R2_InverseHalf_432">0.0</Constant><Constant Name="Kr_R2_InverseHalf_433">0.0</Constant><Constant Name="Kr_R2_InverseHalf_434">0.0</Constant><Constant Name="Kr_R2_InverseHalf_435">0.0</Constant><Constant Name="Kr_R2_InverseHalf_436">0.0</Constant><Constant Name="Kr_R2_InverseHalf_437">0.0</Constant><Constant Name="Kr_R2_InverseHalf_438">0.0</Constant><Constant Name="Kr_R2_InverseHalf_439">0.0</Constant><Constant Name="Kr_R2_InverseHalf_44">0.0</Constant><Constant Name="Kr_R2_InverseHalf_440">0.0</Constant><Constant Name="Kr_R2_InverseHalf_441">0.0</Constant><Constant Name="Kr_R2_InverseHalf_442">0.0</Constant><Constant Name="Kr_R2_InverseHalf_443">0.0</Constant><Constant Name="Kr_R2_InverseHalf_444">0.0</Constant><Constant Name="Kr_R2_InverseHalf_445">0.0</Constant><Constant Name="Kr_R2_InverseHalf_446">0.0</Constant><Constant Name="Kr_R2_InverseHalf_447">0.0</Constant><Constant Name="Kr_R2_InverseHalf_448">0.0</Constant><Constant Name="Kr_R2_InverseHalf_449">0.0</Constant><Constant Name="Kr_R2_InverseHalf_45">0.0</Constant><Constant Name="Kr_R2_InverseHalf_450">0.0</Constant><Constant Name="Kr_R2_InverseHalf_451">0.0</Constant><Constant Name="Kr_R2_InverseHalf_452">0.0</Constant><Constant Name="Kr_R2_InverseHalf_453">0.0</Constant><Constant Name="Kr_R2_InverseHalf_454">0.0</Constant><Constant Name="Kr_R2_InverseHalf_455">0.0</Constant><Constant Name="Kr_R2_InverseHalf_456">0.0</Constant><Constant Name="Kr_R2_InverseHalf_457">0.0</Constant><Constant Name="Kr_R2_InverseHalf_458">0.0</Constant><Constant Name="Kr_R2_InverseHalf_459">0.0</Constant><Constant Name="Kr_R2_InverseHalf_46">0.0</Constant><Constant Name="Kr_R2_InverseHalf_460">0.0</Constant><Constant Name="Kr_R2_InverseHalf_461">0.0</Constant><Constant Name="Kr_R2_InverseHalf_462">0.0</Constant><Constant Name="Kr_R2_InverseHalf_463">0.0</Constant><Constant Name="Kr_R2_InverseHalf_464">0.0</Constant><Constant Name="Kr_R2_InverseHalf_465">0.0</Constant><Constant Name="Kr_R2_InverseHalf_466">0.0</Constant><Constant Name="Kr_R2_InverseHalf_467">0.0</Constant><Constant Name="Kr_R2_InverseHalf_468">0.0</Constant><Constant Name="Kr_R2_InverseHalf_469">0.0</Constant><Constant Name="Kr_R2_InverseHalf_47">0.0</Constant><Constant Name="Kr_R2_InverseHalf_470">0.0</Constant><Constant Name="Kr_R2_InverseHalf_471">0.0</Constant><Constant Name="Kr_R2_InverseHalf_472">0.0</Constant><Constant Name="Kr_R2_InverseHalf_473">0.0</Constant><Constant Name="Kr_R2_InverseHalf_474">0.0</Constant><Constant Name="Kr_R2_InverseHalf_475">0.0</Constant><Constant Name="Kr_R2_InverseHalf_476">0.0</Constant><Constant Name="Kr_R2_InverseHalf_477">0.0</Constant><Constant Name="Kr_R2_InverseHalf_478">0.0</Constant><Constant Name="Kr_R2_InverseHalf_479">0.0</Constant><Constant Name="Kr_R2_InverseHalf_48">0.0</Constant><Constant Name="Kr_R2_InverseHalf_480">0.0</Constant><Constant Name="Kr_R2_InverseHalf_481">0.0</Constant><Constant Name="Kr_R2_InverseHalf_482">0.0</Constant><Constant Name="Kr_R2_InverseHalf_483">0.0</Constant><Constant Name="Kr_R2_InverseHalf_484">0.0</Constant><Constant Name="Kr_R2_InverseHalf_485">0.0</Constant><Constant Name="Kr_R2_InverseHalf_486">0.0</Constant><Constant Name="Kr_R2_InverseHalf_487">0.0</Constant><Constant Name="Kr_R2_InverseHalf_488">0.0</Constant><Constant Name="Kr_R2_InverseHalf_489">0.0</Constant><Constant Name="Kr_R2_InverseHalf_49">0.0</Constant><Constant Name="Kr_R2_InverseHalf_490">0.0</Constant><Constant Name="Kr_R2_InverseHalf_491">0.0</Constant><Constant Name="Kr_R2_InverseHalf_492">0.0</Constant><Constant Name="Kr_R2_InverseHalf_493">0.0</Constant><Constant Name="Kr_R2_InverseHalf_494">0.0</Constant><Constant Name="Kr_R2_InverseHalf_495">0.0</Constant><Constant Name="Kr_R2_InverseHalf_496">0.0</Constant><Constant Name="Kr_R2_InverseHalf_497">0.0</Constant><Constant Name="Kr_R2_InverseHalf_498">0.0</Constant><Constant Name="Kr_R2_InverseHalf_499">0.0</Constant><Constant Name="Kr_R2_InverseHalf_5">0.0</Constant><Constant Name="Kr_R2_InverseHalf_50">0.0</Constant><Constant Name="Kr_R2_InverseHalf_500">0.0</Constant><Constant Name="Kr_R2_InverseHalf_501">0.0</Constant><Constant Name="Kr_R2_InverseHalf_502">0.0</Constant><Constant Name="Kr_R2_InverseHalf_503">0.0</Constant><Constant Name="Kr_R2_InverseHalf_504">0.0</Constant><Constant Name="Kr_R2_InverseHalf_505">0.0</Constant><Constant Name="Kr_R2_InverseHalf_506">0.0</Constant><Constant Name="Kr_R2_InverseHalf_507">0.0</Constant><Constant Name="Kr_R2_InverseHalf_508">0.0</Constant><Constant Name="Kr_R2_InverseHalf_509">0.0</Constant><Constant Name="Kr_R2_InverseHalf_51">0.0</Constant><Constant Name="Kr_R2_InverseHalf_510">0.0</Constant><Constant Name="Kr_R2_InverseHalf_511">0.0</Constant><Constant Name="Kr_R2_InverseHalf_512">0.0</Constant><Constant Name="Kr_R2_InverseHalf_513">0.0</Constant><Constant Name="Kr_R2_InverseHalf_514">0.0</Constant><Constant Name="Kr_R2_InverseHalf_515">0.0</Constant><Constant Name="Kr_R2_InverseHalf_516">0.0</Constant><Constant Name="Kr_R2_InverseHalf_517">0.0</Constant><Constant Name="Kr_R2_InverseHalf_518">0.0</Constant><Constant Name="Kr_R2_InverseHalf_519">0.0</Constant><Constant Name="Kr_R2_InverseHalf_52">0.0</Constant><Constant Name="Kr_R2_InverseHalf_520">0.0</Constant><Constant Name="Kr_R2_InverseHalf_521">0.0</Constant><Constant Name="Kr_R2_InverseHalf_522">0.0</Constant><Constant Name="Kr_R2_InverseHalf_523">0.0</Constant><Constant Name="Kr_R2_InverseHalf_524">0.0</Constant><Constant Name="Kr_R2_InverseHalf_525">0.0</Constant><Constant Name="Kr_R2_InverseHalf_526">0.0</Constant><Constant Name="Kr_R2_InverseHalf_527">0.0</Constant><Constant Name="Kr_R2_InverseHalf_528">0.0</Constant><Constant Name="Kr_R2_InverseHalf_529">0.0</Constant><Constant Name="Kr_R2_InverseHalf_53">0.0</Constant><Constant Name="Kr_R2_InverseHalf_530">0.0</Constant><Constant Name="Kr_R2_InverseHalf_531">0.0</Constant><Constant Name="Kr_R2_InverseHalf_532">0.0</Constant><Constant Name="Kr_R2_InverseHalf_533">0.0</Constant><Constant Name="Kr_R2_InverseHalf_534">0.0</Constant><Constant Name="Kr_R2_InverseHalf_535">0.0</Constant><Constant Name="Kr_R2_InverseHalf_536">0.0</Constant><Constant Name="Kr_R2_InverseHalf_537">0.0</Constant><Constant Name="Kr_R2_InverseHalf_538">0.0</Constant><Constant Name="Kr_R2_InverseHalf_539">0.0</Constant><Constant Name="Kr_R2_InverseHalf_54">0.0</Constant><Constant Name="Kr_R2_InverseHalf_540">0.0</Constant><Constant Name="Kr_R2_InverseHalf_541">0.0</Constant><Constant Name="Kr_R2_InverseHalf_542">0.0</Constant><Constant Name="Kr_R2_InverseHalf_543">0.0</Constant><Constant Name="Kr_R2_InverseHalf_544">0.0</Constant><Constant Name="Kr_R2_InverseHalf_545">0.0</Constant><Constant Name="Kr_R2_InverseHalf_546">0.0</Constant><Constant Name="Kr_R2_InverseHalf_547">0.0</Constant><Constant Name="Kr_R2_InverseHalf_548">0.0</Constant><Constant Name="Kr_R2_InverseHalf_549">0.0</Constant><Constant Name="Kr_R2_InverseHalf_55">0.0</Constant><Constant Name="Kr_R2_InverseHalf_550">0.0</Constant><Constant Name="Kr_R2_InverseHalf_551">0.0</Constant><Constant Name="Kr_R2_InverseHalf_552">0.0</Constant><Constant Name="Kr_R2_InverseHalf_553">0.0</Constant><Constant Name="Kr_R2_InverseHalf_554">0.0</Constant><Constant Name="Kr_R2_InverseHalf_555">0.0</Constant><Constant Name="Kr_R2_InverseHalf_556">0.0</Constant><Constant Name="Kr_R2_InverseHalf_557">0.0</Constant><Constant Name="Kr_R2_InverseHalf_558">0.0</Constant><Constant Name="Kr_R2_InverseHalf_559">0.0</Constant><Constant Name="Kr_R2_InverseHalf_56">0.0</Constant><Constant Name="Kr_R2_InverseHalf_560">0.0</Constant><Constant Name="Kr_R2_InverseHalf_561">0.0</Constant><Constant Name="Kr_R2_InverseHalf_562">0.0</Constant><Constant Name="Kr_R2_InverseHalf_563">0.0</Constant><Constant Name="Kr_R2_InverseHalf_564">0.0</Constant><Constant Name="Kr_R2_InverseHalf_565">0.0</Constant><Constant Name="Kr_R2_InverseHalf_566">0.0</Constant><Constant Name="Kr_R2_InverseHalf_567">0.0</Constant><Constant Name="Kr_R2_InverseHalf_568">0.0</Constant><Constant Name="Kr_R2_InverseHalf_569">0.0</Constant><Constant Name="Kr_R2_InverseHalf_57">0.0</Constant><Constant Name="Kr_R2_InverseHalf_570">0.0</Constant><Constant Name="Kr_R2_InverseHalf_571">0.0</Constant><Constant Name="Kr_R2_InverseHalf_572">0.0</Constant><Constant Name="Kr_R2_InverseHalf_573">0.0</Constant><Constant Name="Kr_R2_InverseHalf_574">0.0</Constant><Constant Name="Kr_R2_InverseHalf_575">0.0</Constant><Constant Name="Kr_R2_InverseHalf_58">0.0</Constant><Constant Name="Kr_R2_InverseHalf_59">0.0</Constant><Constant Name="Kr_R2_InverseHalf_6">0.0</Constant><Constant Name="Kr_R2_InverseHalf_60">0.0</Constant><Constant Name="Kr_R2_InverseHalf_61">0.0</Constant><Constant Name="Kr_R2_InverseHalf_62">0.0</Constant><Constant Name="Kr_R2_InverseHalf_63">0.0</Constant><Constant Name="Kr_R2_InverseHalf_64">0.0</Constant><Constant Name="Kr_R2_InverseHalf_65">0.0</Constant><Constant Name="Kr_R2_InverseHalf_66">0.0</Constant><Constant Name="Kr_R2_InverseHalf_67">0.0</Constant><Constant Name="Kr_R2_InverseHalf_68">0.0</Constant><Constant Name="Kr_R2_InverseHalf_69">0.0</Constant><Constant Name="Kr_R2_InverseHalf_7">0.0</Constant><Constant Name="Kr_R2_InverseHalf_70">0.0</Constant><Constant Name="Kr_R2_InverseHalf_71">0.0</Constant><Constant Name="Kr_R2_InverseHalf_72">0.0</Constant><Constant Name="Kr_R2_InverseHalf_73">0.0</Constant><Constant Name="Kr_R2_InverseHalf_74">0.0</Constant><Constant Name="Kr_R2_InverseHalf_75">0.0</Constant><Constant Name="Kr_R2_InverseHalf_76">0.0</Constant><Constant Name="Kr_R2_InverseHalf_77">0.0</Constant><Constant Name="Kr_R2_InverseHalf_78">0.0</Constant><Constant Name="Kr_R2_InverseHalf_79">0.0</Constant><Constant Name="Kr_R2_InverseHalf_8">0.0</Constant><Constant Name="Kr_R2_InverseHalf_80">0.0</Constant><Constant Name="Kr_R2_InverseHalf_81">0.0</Constant><Constant Name="Kr_R2_InverseHalf_82">0.0</Constant><Constant Name="Kr_R2_InverseHalf_83">0.0</Constant><Constant Name="Kr_R2_InverseHalf_84">0.0</Constant><Constant Name="Kr_R2_InverseHalf_85">0.0</Constant><Constant Name="Kr_R2_InverseHalf_86">0.0</Constant><Constant Name="Kr_R2_InverseHalf_87">0.0</Constant><Constant Name="Kr_R2_InverseHalf_88">0.0</Constant><Constant Name="Kr_R2_InverseHalf_89">0.0</Constant><Constant Name="Kr_R2_InverseHalf_9">0.0</Constant><Constant Name="Kr_R2_InverseHalf_90">0.0</Constant><Constant Name="Kr_R2_InverseHalf_91">0.0</Constant><Constant Name="Kr_R2_InverseHalf_92">0.0</Constant><Constant Name="Kr_R2_InverseHalf_93">0.0</Constant><Constant Name="Kr_R2_InverseHalf_94">0.0</Constant><Constant Name="Kr_R2_InverseHalf_95">0.0</Constant><Constant Name="Kr_R2_InverseHalf_96">0.0</Constant><Constant Name="Kr_R2_InverseHalf_97">0.0</Constant><Constant Name="Kr_R2_InverseHalf_98">0.0</Constant><Constant Name="Kr_R2_InverseHalf_99">0.0</Constant><Constant Name="Kr_R3_DirectHalf_0">0.0</Constant><Constant Name="Kr_R3_DirectHalf_1">0.0</Constant><Constant Name="Kr_R3_DirectHalf_10">0.0</Constant><Constant Name="Kr_R3_DirectHalf_100">0.0</Constant><Constant Name="Kr_R3_DirectHalf_101">0.0</Constant><Constant Name="Kr_R3_DirectHalf_102">0.0</Constant><Constant Name="Kr_R3_DirectHalf_103">0.0</Constant><Constant Name="Kr_R3_DirectHalf_104">0.0</Constant><Constant Name="Kr_R3_DirectHalf_105">0.0</Constant><Constant Name="Kr_R3_DirectHalf_106">0.0</Constant><Constant Name="Kr_R3_DirectHalf_107">0.0</Constant><Constant Name="Kr_R3_DirectHalf_108">0.0</Constant><Constant Name="Kr_R3_DirectHalf_109">0.0</Constant><Constant Name="Kr_R3_DirectHalf_11">0.0</Constant><Constant Name="Kr_R3_DirectHalf_110">0.0</Constant><Constant Name="Kr_R3_DirectHalf_111">0.0</Constant><Constant Name="Kr_R3_DirectHalf_112">0.0</Constant><Constant Name="Kr_R3_DirectHalf_113">0.0</Constant><Constant Name="Kr_R3_DirectHalf_114">0.0</Constant><Constant Name="Kr_R3_DirectHalf_115">0.0</Constant><Constant Name="Kr_R3_DirectHalf_116">0.0</Constant><Constant Name="Kr_R3_DirectHalf_117">0.0</Constant><Constant Name="Kr_R3_DirectHalf_118">0.0</Constant><Constant Name="Kr_R3_DirectHalf_119">0.0</Constant><Constant Name="Kr_R3_DirectHalf_12">0.0</Constant><Constant Name="Kr_R3_DirectHalf_120">0.0</Constant><Constant Name="Kr_R3_DirectHalf_121">0.0</Constant><Constant Name="Kr_R3_DirectHalf_122">0.0</Constant><Constant Name="Kr_R3_DirectHalf_123">0.0</Constant><Constant Name="Kr_R3_DirectHalf_124">0.0</Constant><Constant Name="Kr_R3_DirectHalf_125">0.0</Constant><Constant Name="Kr_R3_DirectHalf_126">0.0</Constant><Constant Name="Kr_R3_DirectHalf_127">0.0</Constant><Constant Name="Kr_R3_DirectHalf_128">0.0</Constant><Constant Name="Kr_R3_DirectHalf_129">0.0</Constant><Constant Name="Kr_R3_DirectHalf_13">0.0</Constant><Constant Name="Kr_R3_DirectHalf_130">0.0</Constant><Constant Name="Kr_R3_DirectHalf_131">0.0</Constant><Constant Name="Kr_R3_DirectHalf_132">0.0</Constant><Constant Name="Kr_R3_DirectHalf_133">0.0</Constant><Constant Name="Kr_R3_DirectHalf_134">0.0</Constant><Constant Name="Kr_R3_DirectHalf_135">0.0</Constant><Constant Name="Kr_R3_DirectHalf_136">0.0</Constant><Constant Name="Kr_R3_DirectHalf_137">0.0</Constant><Constant Name="Kr_R3_DirectHalf_138">0.0</Constant><Constant Name="Kr_R3_DirectHalf_139">0.0</Constant><Constant Name="Kr_R3_DirectHalf_14">0.0</Constant><Constant Name="Kr_R3_DirectHalf_140">0.0</Constant><Constant Name="Kr_R3_DirectHalf_141">0.0</Constant><Constant Name="Kr_R3_DirectHalf_142">0.0</Constant><Constant Name="Kr_R3_DirectHalf_143">0.0</Constant><Constant Name="Kr_R3_DirectHalf_144">0.0</Constant><Constant Name="Kr_R3_DirectHalf_145">0.0</Constant><Constant Name="Kr_R3_DirectHalf_146">0.0</Constant><Constant Name="Kr_R3_DirectHalf_147">0.0</Constant><Constant Name="Kr_R3_DirectHalf_148">0.0</Constant><Constant Name="Kr_R3_DirectHalf_149">0.0</Constant><Constant Name="Kr_R3_DirectHalf_15">0.0</Constant><Constant Name="Kr_R3_DirectHalf_150">0.0</Constant><Constant Name="Kr_R3_DirectHalf_151">0.0</Constant><Constant Name="Kr_R3_DirectHalf_152">0.0</Constant><Constant Name="Kr_R3_DirectHalf_153">0.0</Constant><Constant Name="Kr_R3_DirectHalf_154">0.0</Constant><Constant Name="Kr_R3_DirectHalf_155">0.0</Constant><Constant Name="Kr_R3_DirectHalf_16">0.0</Constant><Constant Name="Kr_R3_DirectHalf_17">0.0</Constant><Constant Name="Kr_R3_DirectHalf_18">0.0</Constant><Constant Name="Kr_R3_DirectHalf_19">0.0</Constant><Constant Name="Kr_R3_DirectHalf_2">0.0</Constant><Constant Name="Kr_R3_DirectHalf_20">0.0</Constant><Constant Name="Kr_R3_DirectHalf_21">0.0</Constant><Constant Name="Kr_R3_DirectHalf_22">0.0</Constant><Constant Name="Kr_R3_DirectHalf_23">0.0</Constant><Constant Name="Kr_R3_DirectHalf_24">0.0</Constant><Constant Name="Kr_R3_DirectHalf_25">0.0</Constant><Constant Name="Kr_R3_DirectHalf_26">0.0</Constant><Constant Name="Kr_R3_DirectHalf_27">0.0</Constant><Constant Name="Kr_R3_DirectHalf_28">0.0</Constant><Constant Name="Kr_R3_DirectHalf_29">0.0</Constant><Constant Name="Kr_R3_DirectHalf_3">0.0</Constant><Constant Name="Kr_R3_DirectHalf_30">0.0</Constant><Constant Name="Kr_R3_DirectHalf_31">0.0</Constant><Constant Name="Kr_R3_DirectHalf_32">0.0</Constant><Constant Name="Kr_R3_DirectHalf_33">0.0</Constant><Constant Name="Kr_R3_DirectHalf_34">0.0</Constant><Constant Name="Kr_R3_DirectHalf_35">0.0</Constant><Constant Name="Kr_R3_DirectHalf_36">0.0</Constant><Constant Name="Kr_R3_DirectHalf_37">0.0</Constant><Constant Name="Kr_R3_DirectHalf_38">0.0</Constant><Constant Name="Kr_R3_DirectHalf_39">0.0</Constant><Constant Name="Kr_R3_DirectHalf_4">0.0</Constant><Constant Name="Kr_R3_DirectHalf_40">0.0</Constant><Constant Name="Kr_R3_DirectHalf_41">0.0</Constant><Constant Name="Kr_R3_DirectHalf_42">0.0</Constant><Constant Name="Kr_R3_DirectHalf_43">0.0</Constant><Constant Name="Kr_R3_DirectHalf_44">0.0</Constant><Constant Name="Kr_R3_DirectHalf_45">0.0</Constant><Constant Name="Kr_R3_DirectHalf_46">0.0</Constant><Constant Name="Kr_R3_DirectHalf_47">0.0</Constant><Constant Name="Kr_R3_DirectHalf_48">0.0</Constant><Constant Name="Kr_R3_DirectHalf_49">0.0</Constant><Constant Name="Kr_R3_DirectHalf_5">0.0</Constant><Constant Name="Kr_R3_DirectHalf_50">0.0</Constant><Constant Name="Kr_R3_DirectHalf_51">0.0</Constant><Constant Name="Kr_R3_DirectHalf_52">0.0</Constant><Constant Name="Kr_R3_DirectHalf_53">0.0</Constant><Constant Name="Kr_R3_DirectHalf_54">0.0</Constant><Constant Name="Kr_R3_DirectHalf_55">0.0</Constant><Constant Name="Kr_R3_DirectHalf_56">0.0</Constant><Constant Name="Kr_R3_DirectHalf_57">0.0</Constant><Constant Name="Kr_R3_DirectHalf_58">0.0</Constant><Constant Name="Kr_R3_DirectHalf_59">0.0</Constant><Constant Name="Kr_R3_DirectHalf_6">0.0</Constant><Constant Name="Kr_R3_DirectHalf_60">0.0</Constant><Constant Name="Kr_R3_DirectHalf_61">0.0</Constant><Constant Name="Kr_R3_DirectHalf_62">0.0</Constant><Constant Name="Kr_R3_DirectHalf_63">0.0</Constant><Constant Name="Kr_R3_DirectHalf_64">0.0</Constant><Constant Name="Kr_R3_DirectHalf_65">0.0</Constant><Constant Name="Kr_R3_DirectHalf_66">0.0</Constant><Constant Name="Kr_R3_DirectHalf_67">0.0</Constant><Constant Name="Kr_R3_DirectHalf_68">0.0</Constant><Constant Name="Kr_R3_DirectHalf_69">0.0</Constant><Constant Name="Kr_R3_DirectHalf_7">0.0</Constant><Constant Name="Kr_R3_DirectHalf_70">0.0</Constant><Constant Name="Kr_R3_DirectHalf_71">0.0</Constant><Constant Name="Kr_R3_DirectHalf_72">0.0</Constant><Constant Name="Kr_R3_DirectHalf_73">0.0</Constant><Constant Name="Kr_R3_DirectHalf_74">0.0</Constant><Constant Name="Kr_R3_DirectHalf_75">0.0</Constant><Constant Name="Kr_R3_DirectHalf_76">0.0</Constant><Constant Name="Kr_R3_DirectHalf_77">0.0</Constant><Constant Name="Kr_R3_DirectHalf_78">0.0</Constant><Constant Name="Kr_R3_DirectHalf_79">0.0</Constant><Constant Name="Kr_R3_DirectHalf_8">0.0</Constant><Constant Name="Kr_R3_DirectHalf_80">0.0</Constant><Constant Name="Kr_R3_DirectHalf_81">0.0</Constant><Constant Name="Kr_R3_DirectHalf_82">0.0</Constant><Constant Name="Kr_R3_DirectHalf_83">0.0</Constant><Constant Name="Kr_R3_DirectHalf_84">0.0</Constant><Constant Name="Kr_R3_DirectHalf_85">0.0</Constant><Constant Name="Kr_R3_DirectHalf_86">0.0</Constant><Constant Name="Kr_R3_DirectHalf_87">0.0</Constant><Constant Name="Kr_R3_DirectHalf_88">0.0</Constant><Constant Name="Kr_R3_DirectHalf_89">0.0</Constant><Constant Name="Kr_R3_DirectHalf_9">0.0</Constant><Constant Name="Kr_R3_DirectHalf_90">0.0</Constant><Constant Name="Kr_R3_DirectHalf_91">0.0</Constant><Constant Name="Kr_R3_DirectHalf_92">0.0</Constant><Constant Name="Kr_R3_DirectHalf_93">0.0</Constant><Constant Name="Kr_R3_DirectHalf_94">0.0</Constant><Constant Name="Kr_R3_DirectHalf_95">0.0</Constant><Constant Name="Kr_R3_DirectHalf_96">0.0</Constant><Constant Name="Kr_R3_DirectHalf_97">0.0</Constant><Constant Name="Kr_R3_DirectHalf_98">0.0</Constant><Constant Name="Kr_R3_DirectHalf_99">0.0</Constant><Constant Name="Kr_R3_InverseHalf_0">0.0</Constant><Constant Name="Kr_R3_InverseHalf_1">0.0</Constant><Constant Name="Kr_R3_InverseHalf_10">0.0</Constant><Constant Name="Kr_R3_InverseHalf_100">0.0</Constant><Constant Name="Kr_R3_InverseHalf_101">0.0</Constant><Constant Name="Kr_R3_InverseHalf_102">0.0</Constant><Constant Name="Kr_R3_InverseHalf_103">0.0</Constant><Constant Name="Kr_R3_InverseHalf_104">0.0</Constant><Constant Name="Kr_R3_InverseHalf_105">0.0</Constant><Constant Name="Kr_R3_InverseHalf_106">0.0</Constant><Constant Name="Kr_R3_InverseHalf_107">0.0</Constant><Constant Name="Kr_R3_InverseHalf_108">0.0</Constant><Constant Name="Kr_R3_InverseHalf_109">0.0</Constant><Constant Name="Kr_R3_InverseHalf_11">0.0</Constant><Constant Name="Kr_R3_InverseHalf_110">0.0</Constant><Constant Name="Kr_R3_InverseHalf_111">0.0</Constant><Constant Name="Kr_R3_InverseHalf_112">0.0</Constant><Constant Name="Kr_R3_InverseHalf_113">0.0</Constant><Constant Name="Kr_R3_InverseHalf_114">0.0</Constant><Constant Name="Kr_R3_InverseHalf_115">0.0</Constant><Constant Name="Kr_R3_InverseHalf_116">0.0</Constant><Constant Name="Kr_R3_InverseHalf_117">0.0</Constant><Constant Name="Kr_R3_InverseHalf_118">0.0</Constant><Constant Name="Kr_R3_InverseHalf_119">0.0</Constant><Constant Name="Kr_R3_InverseHalf_12">0.0</Constant><Constant Name="Kr_R3_InverseHalf_120">0.0</Constant><Constant Name="Kr_R3_InverseHalf_121">0.0</Constant><Constant Name="Kr_R3_InverseHalf_122">0.0</Constant><Constant Name="Kr_R3_InverseHalf_123">0.0</Constant><Constant Name="Kr_R3_InverseHalf_124">0.0</Constant><Constant Name="Kr_R3_InverseHalf_125">0.0</Constant><Constant Name="Kr_R3_InverseHalf_126">0.0</Constant><Constant Name="Kr_R3_InverseHalf_127">0.0</Constant><Constant Name="Kr_R3_InverseHalf_128">0.0</Constant><Constant Name="Kr_R3_InverseHalf_129">0.0</Constant><Constant Name="Kr_R3_InverseHalf_13">0.0</Constant><Constant Name="Kr_R3_InverseHalf_130">0.0</Constant><Constant Name="Kr_R3_InverseHalf_131">0.0</Constant><Constant Name="Kr_R3_InverseHalf_132">0.0</Constant><Constant Name="Kr_R3_InverseHalf_133">0.0</Constant><Constant Name="Kr_R3_InverseHalf_134">0.0</Constant><Constant Name="Kr_R3_InverseHalf_135">0.0</Constant><Constant Name="Kr_R3_InverseHalf_136">0.0</Constant><Constant Name="Kr_R3_InverseHalf_137">0.0</Constant><Constant Name="Kr_R3_InverseHalf_138">0.0</Constant><Constant Name="Kr_R3_InverseHalf_139">0.0</Constant><Constant Name="Kr_R3_InverseHalf_14">0.0</Constant><Constant Name="Kr_R3_InverseHalf_140">0.0</Constant><Constant Name="Kr_R3_InverseHalf_141">0.0</Constant><Constant Name="Kr_R3_InverseHalf_142">0.0</Constant><Constant Name="Kr_R3_InverseHalf_143">0.0</Constant><Constant Name="Kr_R3_InverseHalf_144">0.0</Constant><Constant Name="Kr_R3_InverseHalf_145">0.0</Constant><Constant Name="Kr_R3_InverseHalf_146">0.0</Constant><Constant Name="Kr_R3_InverseHalf_147">0.0</Constant><Constant Name="Kr_R3_InverseHalf_148">0.0</Constant><Constant Name="Kr_R3_InverseHalf_149">0.0</Constant><Constant Name="Kr_R3_InverseHalf_15">0.0</Constant><Constant Name="Kr_R3_InverseHalf_150">0.0</Constant><Constant Name="Kr_R3_InverseHalf_151">0.0</Constant><Constant Name="Kr_R3_InverseHalf_152">0.0</Constant><Constant Name="Kr_R3_InverseHalf_153">0.0</Constant><Constant Name="Kr_R3_InverseHalf_154">0.0</Constant><Constant Name="Kr_R3_InverseHalf_155">0.0</Constant><Constant Name="Kr_R3_InverseHalf_16">0.0</Constant><Constant Name="Kr_R3_InverseHalf_17">0.0</Constant><Constant Name="Kr_R3_InverseHalf_18">0.0</Constant><Constant Name="Kr_R3_InverseHalf_19">0.0</Constant><Constant Name="Kr_R3_InverseHalf_2">0.0</Constant><Constant Name="Kr_R3_InverseHalf_20">0.0</Constant><Constant Name="Kr_R3_InverseHalf_21">0.0</Constant><Constant Name="Kr_R3_InverseHalf_22">0.0</Constant><Constant Name="Kr_R3_InverseHalf_23">0.0</Constant><Constant Name="Kr_R3_InverseHalf_24">0.0</Constant><Constant Name="Kr_R3_InverseHalf_25">0.0</Constant><Constant Name="Kr_R3_InverseHalf_26">0.0</Constant><Constant Name="Kr_R3_InverseHalf_27">0.0</Constant><Constant Name="Kr_R3_InverseHalf_28">0.0</Constant><Constant Name="Kr_R3_InverseHalf_29">0.0</Constant><Constant Name="Kr_R3_InverseHalf_3">0.0</Constant><Constant Name="Kr_R3_InverseHalf_30">0.0</Constant><Constant Name="Kr_R3_InverseHalf_31">0.0</Constant><Constant Name="Kr_R3_InverseHalf_32">0.0</Constant><Constant Name="Kr_R3_InverseHalf_33">0.0</Constant><Constant Name="Kr_R3_InverseHalf_34">0.0</Constant><Constant Name="Kr_R3_InverseHalf_35">0.0</Constant><Constant Name="Kr_R3_InverseHalf_36">0.0</Constant><Constant Name="Kr_R3_InverseHalf_37">0.0</Constant><Constant Name="Kr_R3_InverseHalf_38">0.0</Constant><Constant Name="Kr_R3_InverseHalf_39">0.0</Constant><Constant Name="Kr_R3_InverseHalf_4">0.0</Constant><Constant Name="Kr_R3_InverseHalf_40">0.0</Constant><Constant Name="Kr_R3_InverseHalf_41">0.0</Constant><Constant Name="Kr_R3_InverseHalf_42">0.0</Constant><Constant Name="Kr_R3_InverseHalf_43">0.0</Constant><Constant Name="Kr_R3_InverseHalf_44">0.0</Constant><Constant Name="Kr_R3_InverseHalf_45">0.0</Constant><Constant Name="Kr_R3_InverseHalf_46">0.0</Constant><Constant Name="Kr_R3_InverseHalf_47">0.0</Constant><Constant Name="Kr_R3_InverseHalf_48">0.0</Constant><Constant Name="Kr_R3_InverseHalf_49">0.0</Constant><Constant Name="Kr_R3_InverseHalf_5">0.0</Constant><Constant Name="Kr_R3_InverseHalf_50">0.0</Constant><Constant Name="Kr_R3_InverseHalf_51">0.0</Constant><Constant Name="Kr_R3_InverseHalf_52">0.0</Constant><Constant Name="Kr_R3_InverseHalf_53">0.0</Constant><Constant Name="Kr_R3_InverseHalf_54">0.0</Constant><Constant Name="Kr_R3_InverseHalf_55">0.0</Constant><Constant Name="Kr_R3_InverseHalf_56">0.0</Constant><Constant Name="Kr_R3_InverseHalf_57">0.0</Constant><Constant Name="Kr_R3_InverseHalf_58">0.0</Constant><Constant Name="Kr_R3_InverseHalf_59">0.0</Constant><Constant Name="Kr_R3_InverseHalf_6">0.0</Constant><Constant Name="Kr_R3_InverseHalf_60">0.0</Constant><Constant Name="Kr_R3_InverseHalf_61">0.0</Constant><Constant Name="Kr_R3_InverseHalf_62">0.0</Constant><Constant Name="Kr_R3_InverseHalf_63">0.0</Constant><Constant Name="Kr_R3_InverseHalf_64">0.0</Constant><Constant Name="Kr_R3_InverseHalf_65">0.0</Constant><Constant Name="Kr_R3_InverseHalf_66">0.0</Constant><Constant Name="Kr_R3_InverseHalf_67">0.0</Constant><Constant Name="Kr_R3_InverseHalf_68">0.0</Constant><Constant Name="Kr_R3_InverseHalf_69">0.0</Constant><Constant Name="Kr_R3_InverseHalf_7">0.0</Constant><Constant Name="Kr_R3_InverseHalf_70">0.0</Constant><Constant Name="Kr_R3_InverseHalf_71">0.0</Constant><Constant Name="Kr_R3_InverseHalf_72">0.0</Constant><Constant Name="Kr_R3_InverseHalf_73">0.0</Constant><Constant Name="Kr_R3_InverseHalf_74">0.0</Constant><Constant Name="Kr_R3_InverseHalf_75">0.0</Constant><Constant Name="Kr_R3_InverseHalf_76">0.0</Constant><Constant Name="Kr_R3_InverseHalf_77">0.0</Constant><Constant Name="Kr_R3_InverseHalf_78">0.0</Constant><Constant Name="Kr_R3_InverseHalf_79">0.0</Constant><Constant Name="Kr_R3_InverseHalf_8">0.0</Constant><Constant Name="Kr_R3_InverseHalf_80">0.0</Constant><Constant Name="Kr_R3_InverseHalf_81">0.0</Constant><Constant Name="Kr_R3_InverseHalf_82">0.0</Constant><Constant Name="Kr_R3_InverseHalf_83">0.0</Constant><Constant Name="Kr_R3_InverseHalf_84">0.0</Constant><Constant Name="Kr_R3_InverseHalf_85">0.0</Constant><Constant Name="Kr_R3_InverseHalf_86">0.0</Constant><Constant Name="Kr_R3_InverseHalf_87">0.0</Constant><Constant Name="Kr_R3_InverseHalf_88">0.0</Constant><Constant Name="Kr_R3_InverseHalf_89">0.0</Constant><Constant Name="Kr_R3_InverseHalf_9">0.0</Constant><Constant Name="Kr_R3_InverseHalf_90">0.0</Constant><Constant Name="Kr_R3_InverseHalf_91">0.0</Constant><Constant Name="Kr_R3_InverseHalf_92">0.0</Constant><Constant Name="Kr_R3_InverseHalf_93">0.0</Constant><Constant Name="Kr_R3_InverseHalf_94">0.0</Constant><Constant Name="Kr_R3_InverseHalf_95">0.0</Constant><Constant Name="Kr_R3_InverseHalf_96">0.0</Constant><Constant Name="Kr_R3_InverseHalf_97">0.0</Constant><Constant Name="Kr_R3_InverseHalf_98">0.0</Constant><Constant Name="Kr_R3_InverseHalf_99">0.0</Constant><Constant Name="Kr_R4_0">0.0</Constant><Constant Name="Kr_R4_1">0.0</Constant><Constant Name="Kr_R4_10">0.0</Constant><Constant Name="Kr_R4_11">0.0</Constant><Constant Name="Kr_R4_12">0.0</Constant><Constant Name="Kr_R4_13">0.0</Constant><Constant Name="Kr_R4_14">0.0</Constant><Constant Name="Kr_R4_15">0.0</Constant><Constant Name="Kr_R4_16">0.0</Constant><Constant Name="Kr_R4_17">0.0</Constant><Constant Name="Kr_R4_18">0.0</Constant><Constant Name="Kr_R4_19">0.0</Constant><Constant Name="Kr_R4_2">0.0</Constant><Constant Name="Kr_R4_20">0.0</Constant><Constant Name="Kr_R4_21">0.0</Constant><Constant Name="Kr_R4_22">0.0</Constant><Constant Name="Kr_R4_23">0.0</Constant><Constant Name="Kr_R4_24">0.0</Constant><Constant Name="Kr_R4_25">0.0</Constant><Constant Name="Kr_R4_26">0.0</Constant><Constant Name="Kr_R4_27">0.0</Constant><Constant Name="Kr_R4_28">0.0</Constant><Constant Name="Kr_R4_29">0.0</Constant><Constant Name="Kr_R4_3">0.0</Constant><Constant Name="Kr_R4_30">0.0</Constant><Constant Name="Kr_R4_31">0.0</Constant><Constant Name="Kr_R4_32">0.0</Constant><Constant Name="Kr_R4_33">0.0</Constant><Constant Name="Kr_R4_34">0.0</Constant><Constant Name="Kr_R4_35">0.0</Constant><Constant Name="Kr_R4_4">0.0</Constant><Constant Name="Kr_R4_5">0.0</Constant><Constant Name="Kr_R4_6">0.0</Constant><Constant Name="Kr_R4_7">0.0</Constant><Constant Name="Kr_R4_8">0.0</Constant><Constant Name="Kr_R4_9">0.0</Constant><Constant Name="Kr_R5_0">0.0</Constant><Constant Name="Kr_R5_1">0.0</Constant><Constant Name="Kr_R5_10">0.0</Constant><Constant Name="Kr_R5_11">0.0</Constant><Constant Name="Kr_R5_12">0.0</Constant><Constant Name="Kr_R5_13">0.0</Constant><Constant Name="Kr_R5_14">0.0</Constant><Constant Name="Kr_R5_15">0.0</Constant><Constant Name="Kr_R5_16">0.0</Constant><Constant Name="Kr_R5_17">0.0</Constant><Constant Name="Kr_R5_18">0.0</Constant><Constant Name="Kr_R5_19">0.0</Constant><Constant Name="Kr_R5_2">0.0</Constant><Constant Name="Kr_R5_20">0.0</Constant><Constant Name="Kr_R5_21">0.0</Constant><Constant Name="Kr_R5_22">0.0</Constant><Constant Name="Kr_R5_23">0.0</Constant><Constant Name="Kr_R5_3">0.0</Constant><Constant Name="Kr_R5_4">0.0</Constant><Constant Name="Kr_R5_5">0.0</Constant><Constant Name="Kr_R5_6">0.0</Constant><Constant Name="Kr_R5_7">0.0</Constant><Constant Name="Kr_R5_8">0.0</Constant><Constant Name="Kr_R5_9">0.0</Constant><Constant Name="Kr_R6_DirectHalf_0">0.0</Constant><Constant Name="Kr_R6_DirectHalf_1">0.0</Constant><Constant Name="Kr_R6_DirectHalf_10">0.0</Constant><Constant Name="Kr_R6_DirectHalf_100">0.0</Constant><Constant Name="Kr_R6_DirectHalf_101">0.0</Constant><Constant Name="Kr_R6_DirectHalf_102">0.0</Constant><Constant Name="Kr_R6_DirectHalf_103">0.0</Constant><Constant Name="Kr_R6_DirectHalf_104">0.0</Constant><Constant Name="Kr_R6_DirectHalf_105">0.0</Constant><Constant Name="Kr_R6_DirectHalf_106">0.0</Constant><Constant Name="Kr_R6_DirectHalf_107">0.0</Constant><Constant Name="Kr_R6_DirectHalf_108">0.0</Constant><Constant Name="Kr_R6_DirectHalf_109">0.0</Constant><Constant Name="Kr_R6_DirectHalf_11">0.0</Constant><Constant Name="Kr_R6_DirectHalf_110">0.0</Constant><Constant Name="Kr_R6_DirectHalf_111">0.0</Constant><Constant Name="Kr_R6_DirectHalf_112">0.0</Constant><Constant Name="Kr_R6_DirectHalf_113">0.0</Constant><Constant Name="Kr_R6_DirectHalf_114">0.0</Constant><Constant Name="Kr_R6_DirectHalf_115">0.0</Constant><Constant Name="Kr_R6_DirectHalf_116">0.0</Constant><Constant Name="Kr_R6_DirectHalf_117">0.0</Constant><Constant Name="Kr_R6_DirectHalf_118">0.0</Constant><Constant Name="Kr_R6_DirectHalf_119">0.0</Constant><Constant Name="Kr_R6_DirectHalf_12">0.0</Constant><Constant Name="Kr_R6_DirectHalf_120">0.0</Constant><Constant Name="Kr_R6_DirectHalf_121">0.0</Constant><Constant Name="Kr_R6_DirectHalf_122">0.0</Constant><Constant Name="Kr_R6_DirectHalf_123">0.0</Constant><Constant Name="Kr_R6_DirectHalf_124">0.0</Constant><Constant Name="Kr_R6_DirectHalf_125">0.0</Constant><Constant Name="Kr_R6_DirectHalf_126">0.0</Constant><Constant Name="Kr_R6_DirectHalf_127">0.0</Constant><Constant Name="Kr_R6_DirectHalf_128">0.0</Constant><Constant Name="Kr_R6_DirectHalf_129">0.0</Constant><Constant Name="Kr_R6_DirectHalf_13">0.0</Constant><Constant Name="Kr_R6_DirectHalf_130">0.0</Constant><Constant Name="Kr_R6_DirectHalf_131">0.0</Constant><Constant Name="Kr_R6_DirectHalf_132">0.0</Constant><Constant Name="Kr_R6_DirectHalf_133">0.0</Constant><Constant Name="Kr_R6_DirectHalf_134">0.0</Constant><Constant Name="Kr_R6_DirectHalf_135">0.0</Constant><Constant Name="Kr_R6_DirectHalf_136">0.0</Constant><Constant Name="Kr_R6_DirectHalf_137">0.0</Constant><Constant Name="Kr_R6_DirectHalf_138">0.0</Constant><Constant Name="Kr_R6_DirectHalf_139">0.0</Constant><Constant Name="Kr_R6_DirectHalf_14">0.0</Constant><Constant Name="Kr_R6_DirectHalf_140">0.0</Constant><Constant Name="Kr_R6_DirectHalf_141">0.0</Constant><Constant Name="Kr_R6_DirectHalf_142">0.0</Constant><Constant Name="Kr_R6_DirectHalf_143">0.0</Constant><Constant Name="Kr_R6_DirectHalf_144">0.0</Constant><Constant Name="Kr_R6_DirectHalf_145">0.0</Constant><Constant Name="Kr_R6_DirectHalf_146">0.0</Constant><Constant Name="Kr_R6_DirectHalf_147">0.0</Constant><Constant Name="Kr_R6_DirectHalf_148">0.0</Constant><Constant Name="Kr_R6_DirectHalf_149">0.0</Constant><Constant Name="Kr_R6_DirectHalf_15">0.0</Constant><Constant Name="Kr_R6_DirectHalf_150">0.0</Constant><Constant Name="Kr_R6_DirectHalf_151">0.0</Constant><Constant Name="Kr_R6_DirectHalf_152">0.0</Constant><Constant Name="Kr_R6_DirectHalf_153">0.0</Constant><Constant Name="Kr_R6_DirectHalf_154">0.0</Constant><Constant Name="Kr_R6_DirectHalf_155">0.0</Constant><Constant Name="Kr_R6_DirectHalf_16">0.0</Constant><Constant Name="Kr_R6_DirectHalf_17">0.0</Constant><Constant Name="Kr_R6_DirectHalf_18">0.0</Constant><Constant Name="Kr_R6_DirectHalf_19">0.0</Constant><Constant Name="Kr_R6_DirectHalf_2">0.0</Constant><Constant Name="Kr_R6_DirectHalf_20">0.0</Constant><Constant Name="Kr_R6_DirectHalf_21">0.0</Constant><Constant Name="Kr_R6_DirectHalf_22">0.0</Constant><Constant Name="Kr_R6_DirectHalf_23">0.0</Constant><Constant Name="Kr_R6_DirectHalf_24">0.0</Constant><Constant Name="Kr_R6_DirectHalf_25">0.0</Constant><Constant Name="Kr_R6_DirectHalf_26">0.0</Constant><Constant Name="Kr_R6_DirectHalf_27">0.0</Constant><Constant Name="Kr_R6_DirectHalf_28">0.0</Constant><Constant Name="Kr_R6_DirectHalf_29">0.0</Constant><Constant Name="Kr_R6_DirectHalf_3">0.0</Constant><Constant Name="Kr_R6_DirectHalf_30">0.0</Constant><Constant Name="Kr_R6_DirectHalf_31">0.0</Constant><Constant Name="Kr_R6_DirectHalf_32">0.0</Constant><Constant Name="Kr_R6_DirectHalf_33">0.0</Constant><Constant Name="Kr_R6_DirectHalf_34">0.0</Constant><Constant Name="Kr_R6_DirectHalf_35">0.0</Constant><Constant Name="Kr_R6_DirectHalf_36">0.0</Constant><Constant Name="Kr_R6_DirectHalf_37">0.0</Constant><Constant Name="Kr_R6_DirectHalf_38">0.0</Constant><Constant Name="Kr_R6_DirectHalf_39">0.0</Constant><Constant Name="Kr_R6_DirectHalf_4">0.0</Constant><Constant Name="Kr_R6_DirectHalf_40">0.0</Constant><Constant Name="Kr_R6_DirectHalf_41">0.0</Constant><Constant Name="Kr_R6_DirectHalf_42">0.0</Constant><Constant Name="Kr_R6_DirectHalf_43">0.0</Constant><Constant Name="Kr_R6_DirectHalf_44">0.0</Constant><Constant Name="Kr_R6_DirectHalf_45">0.0</Constant><Constant Name="Kr_R6_DirectHalf_46">0.0</Constant><Constant Name="Kr_R6_DirectHalf_47">0.0</Constant><Constant Name="Kr_R6_DirectHalf_48">0.0</Constant><Constant Name="Kr_R6_DirectHalf_49">0.0</Constant><Constant Name="Kr_R6_DirectHalf_5">0.0</Constant><Constant Name="Kr_R6_DirectHalf_50">0.0</Constant><Constant Name="Kr_R6_DirectHalf_51">0.0</Constant><Constant Name="Kr_R6_DirectHalf_52">0.0</Constant><Constant Name="Kr_R6_DirectHalf_53">0.0</Constant><Constant Name="Kr_R6_DirectHalf_54">0.0</Constant><Constant Name="Kr_R6_DirectHalf_55">0.0</Constant><Constant Name="Kr_R6_DirectHalf_56">0.0</Constant><Constant Name="Kr_R6_DirectHalf_57">0.0</Constant><Constant Name="Kr_R6_DirectHalf_58">0.0</Constant><Constant Name="Kr_R6_DirectHalf_59">0.0</Constant><Constant Name="Kr_R6_DirectHalf_6">0.0</Constant><Constant Name="Kr_R6_DirectHalf_60">0.0</Constant><Constant Name="Kr_R6_DirectHalf_61">0.0</Constant><Constant Name="Kr_R6_DirectHalf_62">0.0</Constant><Constant Name="Kr_R6_DirectHalf_63">0.0</Constant><Constant Name="Kr_R6_DirectHalf_64">0.0</Constant><Constant Name="Kr_R6_DirectHalf_65">0.0</Constant><Constant Name="Kr_R6_DirectHalf_66">0.0</Constant><Constant Name="Kr_R6_DirectHalf_67">0.0</Constant><Constant Name="Kr_R6_DirectHalf_68">0.0</Constant><Constant Name="Kr_R6_DirectHalf_69">0.0</Constant><Constant Name="Kr_R6_DirectHalf_7">0.0</Constant><Constant Name="Kr_R6_DirectHalf_70">0.0</Constant><Constant Name="Kr_R6_DirectHalf_71">0.0</Constant><Constant Name="Kr_R6_DirectHalf_72">0.0</Constant><Constant Name="Kr_R6_DirectHalf_73">0.0</Constant><Constant Name="Kr_R6_DirectHalf_74">0.0</Constant><Constant Name="Kr_R6_DirectHalf_75">0.0</Constant><Constant Name="Kr_R6_DirectHalf_76">0.0</Constant><Constant Name="Kr_R6_DirectHalf_77">0.0</Constant><Constant Name="Kr_R6_DirectHalf_78">0.0</Constant><Constant Name="Kr_R6_DirectHalf_79">0.0</Constant><Constant Name="Kr_R6_DirectHalf_8">0.0</Constant><Constant Name="Kr_R6_DirectHalf_80">0.0</Constant><Constant Name="Kr_R6_DirectHalf_81">0.0</Constant><Constant Name="Kr_R6_DirectHalf_82">0.0</Constant><Constant Name="Kr_R6_DirectHalf_83">0.0</Constant><Constant Name="Kr_R6_DirectHalf_84">0.0</Constant><Constant Name="Kr_R6_DirectHalf_85">0.0</Constant><Constant Name="Kr_R6_DirectHalf_86">0.0</Constant><Constant Name="Kr_R6_DirectHalf_87">0.0</Constant><Constant Name="Kr_R6_DirectHalf_88">0.0</Constant><Constant Name="Kr_R6_DirectHalf_89">0.0</Constant><Constant Name="Kr_R6_DirectHalf_9">0.0</Constant><Constant Name="Kr_R6_DirectHalf_90">0.0</Constant><Constant Name="Kr_R6_DirectHalf_91">0.0</Constant><Constant Name="Kr_R6_DirectHalf_92">0.0</Constant><Constant Name="Kr_R6_DirectHalf_93">0.0</Constant><Constant Name="Kr_R6_DirectHalf_94">0.0</Constant><Constant Name="Kr_R6_DirectHalf_95">0.0</Constant><Constant Name="Kr_R6_DirectHalf_96">0.0</Constant><Constant Name="Kr_R6_DirectHalf_97">0.0</Constant><Constant Name="Kr_R6_DirectHalf_98">0.0</Constant><Constant Name="Kr_R6_DirectHalf_99">0.0</Constant><Constant Name="Kr_R6_InverseHalf_0">0.0</Constant><Constant Name="Kr_R6_InverseHalf_1">0.0</Constant><Constant Name="Kr_R6_InverseHalf_10">0.0</Constant><Constant Name="Kr_R6_InverseHalf_100">0.0</Constant><Constant Name="Kr_R6_InverseHalf_101">0.0</Constant><Constant Name="Kr_R6_InverseHalf_102">0.0</Constant><Constant Name="Kr_R6_InverseHalf_103">0.0</Constant><Constant Name="Kr_R6_InverseHalf_104">0.0</Constant><Constant Name="Kr_R6_InverseHalf_105">0.0</Constant><Constant Name="Kr_R6_InverseHalf_106">0.0</Constant><Constant Name="Kr_R6_InverseHalf_107">0.0</Constant><Constant Name="Kr_R6_InverseHalf_108">0.0</Constant><Constant Name="Kr_R6_InverseHalf_109">0.0</Constant><Constant Name="Kr_R6_InverseHalf_11">0.0</Constant><Constant Name="Kr_R6_InverseHalf_110">0.0</Constant><Constant Name="Kr_R6_InverseHalf_111">0.0</Constant><Constant Name="Kr_R6_InverseHalf_112">0.0</Constant><Constant Name="Kr_R6_InverseHalf_113">0.0</Constant><Constant Name="Kr_R6_InverseHalf_114">0.0</Constant><Constant Name="Kr_R6_InverseHalf_115">0.0</Constant><Constant Name="Kr_R6_InverseHalf_116">0.0</Constant><Constant Name="Kr_R6_InverseHalf_117">0.0</Constant><Constant Name="Kr_R6_InverseHalf_118">0.0</Constant><Constant Name="Kr_R6_InverseHalf_119">0.0</Constant><Constant Name="Kr_R6_InverseHalf_12">0.0</Constant><Constant Name="Kr_R6_InverseHalf_120">0.0</Constant><Constant Name="Kr_R6_InverseHalf_121">0.0</Constant><Constant Name="Kr_R6_InverseHalf_122">0.0</Constant><Constant Name="Kr_R6_InverseHalf_123">0.0</Constant><Constant Name="Kr_R6_InverseHalf_124">0.0</Constant><Constant Name="Kr_R6_InverseHalf_125">0.0</Constant><Constant Name="Kr_R6_InverseHalf_126">0.0</Constant><Constant Name="Kr_R6_InverseHalf_127">0.0</Constant><Constant Name="Kr_R6_InverseHalf_128">0.0</Constant><Constant Name="Kr_R6_InverseHalf_129">0.0</Constant><Constant Name="Kr_R6_InverseHalf_13">0.0</Constant><Constant Name="Kr_R6_InverseHalf_130">0.0</Constant><Constant Name="Kr_R6_InverseHalf_131">0.0</Constant><Constant Name="Kr_R6_InverseHalf_132">0.0</Constant><Constant Name="Kr_R6_InverseHalf_133">0.0</Constant><Constant Name="Kr_R6_InverseHalf_134">0.0</Constant><Constant Name="Kr_R6_InverseHalf_135">0.0</Constant><Constant Name="Kr_R6_InverseHalf_136">0.0</Constant><Constant Name="Kr_R6_InverseHalf_137">0.0</Constant><Constant Name="Kr_R6_InverseHalf_138">0.0</Constant><Constant Name="Kr_R6_InverseHalf_139">0.0</Constant><Constant Name="Kr_R6_InverseHalf_14">0.0</Constant><Constant Name="Kr_R6_InverseHalf_140">0.0</Constant><Constant Name="Kr_R6_InverseHalf_141">0.0</Constant><Constant Name="Kr_R6_InverseHalf_142">0.0</Constant><Constant Name="Kr_R6_InverseHalf_143">0.0</Constant><Constant Name="Kr_R6_InverseHalf_144">0.0</Constant><Constant Name="Kr_R6_InverseHalf_145">0.0</Constant><Constant Name="Kr_R6_InverseHalf_146">0.0</Constant><Constant Name="Kr_R6_InverseHalf_147">0.0</Constant><Constant Name="Kr_R6_InverseHalf_148">0.0</Constant><Constant Name="Kr_R6_InverseHalf_149">0.0</Constant><Constant Name="Kr_R6_InverseHalf_15">0.0</Constant><Constant Name="Kr_R6_InverseHalf_150">0.0</Constant><Constant Name="Kr_R6_InverseHalf_151">0.0</Constant><Constant Name="Kr_R6_InverseHalf_152">0.0</Constant><Constant Name="Kr_R6_InverseHalf_153">0.0</Constant><Constant Name="Kr_R6_InverseHalf_154">0.0</Constant><Constant Name="Kr_R6_InverseHalf_155">0.0</Constant><Constant Name="Kr_R6_InverseHalf_16">0.0</Constant><Constant Name="Kr_R6_InverseHalf_17">0.0</Constant><Constant Name="Kr_R6_InverseHalf_18">0.0</Constant><Constant Name="Kr_R6_InverseHalf_19">0.0</Constant><Constant Name="Kr_R6_InverseHalf_2">0.0</Constant><Constant Name="Kr_R6_InverseHalf_20">0.0</Constant><Constant Name="Kr_R6_InverseHalf_21">0.0</Constant><Constant Name="Kr_R6_InverseHalf_22">0.0</Constant><Constant Name="Kr_R6_InverseHalf_23">0.0</Constant><Constant Name="Kr_R6_InverseHalf_24">0.0</Constant><Constant Name="Kr_R6_InverseHalf_25">0.0</Constant><Constant Name="Kr_R6_InverseHalf_26">0.0</Constant><Constant Name="Kr_R6_InverseHalf_27">0.0</Constant><Constant Name="Kr_R6_InverseHalf_28">0.0</Constant><Constant Name="Kr_R6_InverseHalf_29">0.0</Constant><Constant Name="Kr_R6_InverseHalf_3">0.0</Constant><Constant Name="Kr_R6_InverseHalf_30">0.0</Constant><Constant Name="Kr_R6_InverseHalf_31">0.0</Constant><Constant Name="Kr_R6_InverseHalf_32">0.0</Constant><Constant Name="Kr_R6_InverseHalf_33">0.0</Constant><Constant Name="Kr_R6_InverseHalf_34">0.0</Constant><Constant Name="Kr_R6_InverseHalf_35">0.0</Constant><Constant Name="Kr_R6_InverseHalf_36">0.0</Constant><Constant Name="Kr_R6_InverseHalf_37">0.0</Constant><Constant Name="Kr_R6_InverseHalf_38">0.0</Constant><Constant Name="Kr_R6_InverseHalf_39">0.0</Constant><Constant Name="Kr_R6_InverseHalf_4">0.0</Constant><Constant Name="Kr_R6_InverseHalf_40">0.0</Constant><Constant Name="Kr_R6_InverseHalf_41">0.0</Constant><Constant Name="Kr_R6_InverseHalf_42">0.0</Constant><Constant Name="Kr_R6_InverseHalf_43">0.0</Constant><Constant Name="Kr_R6_InverseHalf_44">0.0</Constant><Constant Name="Kr_R6_InverseHalf_45">0.0</Constant><Constant Name="Kr_R6_InverseHalf_46">0.0</Constant><Constant Name="Kr_R6_InverseHalf_47">0.0</Constant><Constant Name="Kr_R6_InverseHalf_48">0.0</Constant><Constant Name="Kr_R6_InverseHalf_49">0.0</Constant><Constant Name="Kr_R6_InverseHalf_5">0.0</Constant><Constant Name="Kr_R6_InverseHalf_50">0.0</Constant><Constant Name="Kr_R6_InverseHalf_51">0.0</Constant><Constant Name="Kr_R6_InverseHalf_52">0.0</Constant><Constant Name="Kr_R6_InverseHalf_53">0.0</Constant><Constant Name="Kr_R6_InverseHalf_54">0.0</Constant><Constant Name="Kr_R6_InverseHalf_55">0.0</Constant><Constant Name="Kr_R6_InverseHalf_56">0.0</Constant><Constant Name="Kr_R6_InverseHalf_57">0.0</Constant><Constant Name="Kr_R6_InverseHalf_58">0.0</Constant><Constant Name="Kr_R6_InverseHalf_59">0.0</Constant><Constant Name="Kr_R6_InverseHalf_6">0.0</Constant><Constant Name="Kr_R6_InverseHalf_60">0.0</Constant><Constant Name="Kr_R6_InverseHalf_61">0.0</Constant><Constant Name="Kr_R6_InverseHalf_62">0.0</Constant><Constant Name="Kr_R6_InverseHalf_63">0.0</Constant><Constant Name="Kr_R6_InverseHalf_64">0.0</Constant><Constant Name="Kr_R6_InverseHalf_65">0.0</Constant><Constant Name="Kr_R6_InverseHalf_66">0.0</Constant><Constant Name="Kr_R6_InverseHalf_67">0.0</Constant><Constant Name="Kr_R6_InverseHalf_68">0.0</Constant><Constant Name="Kr_R6_InverseHalf_69">0.0</Constant><Constant Name="Kr_R6_InverseHalf_7">0.0</Constant><Constant Name="Kr_R6_InverseHalf_70">0.0</Constant><Constant Name="Kr_R6_InverseHalf_71">0.0</Constant><Constant Name="Kr_R6_InverseHalf_72">0.0</Constant><Constant Name="Kr_R6_InverseHalf_73">0.0</Constant><Constant Name="Kr_R6_InverseHalf_74">0.0</Constant><Constant Name="Kr_R6_InverseHalf_75">0.0</Constant><Constant Name="Kr_R6_InverseHalf_76">0.0</Constant><Constant Name="Kr_R6_InverseHalf_77">0.0</Constant><Constant Name="Kr_R6_InverseHalf_78">0.0</Constant><Constant Name="Kr_R6_InverseHalf_79">0.0</Constant><Constant Name="Kr_R6_InverseHalf_8">0.0</Constant><Constant Name="Kr_R6_InverseHalf_80">0.0</Constant><Constant Name="Kr_R6_InverseHalf_81">0.0</Constant><Constant Name="Kr_R6_InverseHalf_82">0.0</Constant><Constant Name="Kr_R6_InverseHalf_83">0.0</Constant><Constant Name="Kr_R6_InverseHalf_84">0.0</Constant><Constant Name="Kr_R6_InverseHalf_85">0.0</Constant><Constant Name="Kr_R6_InverseHalf_86">0.0</Constant><Constant Name="Kr_R6_InverseHalf_87">0.0</Constant><Constant Name="Kr_R6_InverseHalf_88">0.0</Constant><Constant Name="Kr_R6_InverseHalf_89">0.0</Constant><Constant Name="Kr_R6_InverseHalf_9">0.0</Constant><Constant Name="Kr_R6_InverseHalf_90">0.0</Constant><Constant Name="Kr_R6_InverseHalf_91">0.0</Constant><Constant Name="Kr_R6_InverseHalf_92">0.0</Constant><Constant Name="Kr_R6_InverseHalf_93">0.0</Constant><Constant Name="Kr_R6_InverseHalf_94">0.0</Constant><Constant Name="Kr_R6_InverseHalf_95">0.0</Constant><Constant Name="Kr_R6_InverseHalf_96">0.0</Constant><Constant Name="Kr_R6_InverseHalf_97">0.0</Constant><Constant Name="Kr_R6_InverseHalf_98">0.0</Constant><Constant Name="Kr_R6_InverseHalf_99">0.0</Constant><Constant Name="Kr_R7_0">0.0</Constant><Constant Name="Kr_R7_1">0.0</Constant><Constant Name="Kr_R7_10">0.0</Constant><Constant Name="Kr_R7_11">0.0</Constant><Constant Name="Kr_R7_12">0.0</Constant><Constant Name="Kr_R7_13">0.0</Constant><Constant Name="Kr_R7_14">0.0</Constant><Constant Name="Kr_R7_15">0.0</Constant><Constant Name="Kr_R7_16">0.0</Constant><Constant Name="Kr_R7_17">0.0</Constant><Constant Name="Kr_R7_18">0.0</Constant><Constant Name="Kr_R7_19">0.0</Constant><Constant Name="Kr_R7_2">0.0</Constant><Constant Name="Kr_R7_20">0.0</Constant><Constant Name="Kr_R7_21">0.0</Constant><Constant Name="Kr_R7_22">0.0</Constant><Constant Name="Kr_R7_23">0.0</Constant><Constant Name="Kr_R7_24">0.0</Constant><Constant Name="Kr_R7_25">0.0</Constant><Constant Name="Kr_R7_26">0.0</Constant><Constant Name="Kr_R7_27">0.0</Constant><Constant Name="Kr_R7_28">0.0</Constant><Constant Name="Kr_R7_29">0.0</Constant><Constant Name="Kr_R7_3">0.0</Constant><Constant Name="Kr_R7_30">0.0</Constant><Constant Name="Kr_R7_31">0.0</Constant><Constant Name="Kr_R7_32">0.0</Constant><Constant Name="Kr_R7_33">0.0</Constant><Constant Name="Kr_R7_34">0.0</Constant><Constant Name="Kr_R7_35">0.0</Constant><Constant Name="Kr_R7_4">0.0</Constant><Constant Name="Kr_R7_5">0.0</Constant><Constant Name="Kr_R7_6">0.0</Constant><Constant Name="Kr_R7_7">0.0</Constant><Constant Name="Kr_R7_8">0.0</Constant><Constant Name="Kr_R7_9">0.0</Constant><Constant Name="Kr_R8_0">0.0</Constant><Constant Name="Kr_R8_1">0.0</Constant><Constant Name="Kr_R8_10">0.0</Constant><Constant Name="Kr_R8_11">0.0</Constant><Constant Name="Kr_R8_12">0.0</Constant><Constant Name="Kr_R8_13">0.0</Constant><Constant Name="Kr_R8_14">0.0</Constant><Constant Name="Kr_R8_15">0.0</Constant><Constant Name="Kr_R8_16">0.0</Constant><Constant Name="Kr_R8_17">0.0</Constant><Constant Name="Kr_R8_18">0.0</Constant><Constant Name="Kr_R8_19">0.0</Constant><Constant Name="Kr_R8_2">0.0</Constant><Constant Name="Kr_R8_20">0.0</Constant><Constant Name="Kr_R8_21">0.0</Constant><Constant Name="Kr_R8_22">0.0</Constant><Constant Name="Kr_R8_23">0.0</Constant><Constant Name="Kr_R8_3">0.0</Constant><Constant Name="Kr_R8_4">0.0</Constant><Constant Name="Kr_R8_5">0.0</Constant><Constant Name="Kr_R8_6">0.0</Constant><Constant Name="Kr_R8_7">0.0</Constant><Constant Name="Kr_R8_8">0.0</Constant><Constant Name="Kr_R8_9">0.0</Constant><Constant Name="Kr_R9_DirectHalf_0">0.0</Constant><Constant Name="Kr_R9_DirectHalf_1">0.0</Constant><Constant Name="Kr_R9_DirectHalf_10">0.0</Constant><Constant Name="Kr_R9_DirectHalf_100">0.0</Constant><Constant Name="Kr_R9_DirectHalf_101">0.0</Constant><Constant Name="Kr_R9_DirectHalf_102">0.0</Constant><Constant Name="Kr_R9_DirectHalf_103">0.0</Constant><Constant Name="Kr_R9_DirectHalf_104">0.0</Constant><Constant Name="Kr_R9_DirectHalf_105">0.0</Constant><Constant Name="Kr_R9_DirectHalf_106">0.0</Constant><Constant Name="Kr_R9_DirectHalf_107">0.0</Constant><Constant Name="Kr_R9_DirectHalf_108">0.0</Constant><Constant Name="Kr_R9_DirectHalf_109">0.0</Constant><Constant Name="Kr_R9_DirectHalf_11">0.0</Constant><Constant Name="Kr_R9_DirectHalf_110">0.0</Constant><Constant Name="Kr_R9_DirectHalf_111">0.0</Constant><Constant Name="Kr_R9_DirectHalf_112">0.0</Constant><Constant Name="Kr_R9_DirectHalf_113">0.0</Constant><Constant Name="Kr_R9_DirectHalf_114">0.0</Constant><Constant Name="Kr_R9_DirectHalf_115">0.0</Constant><Constant Name="Kr_R9_DirectHalf_116">0.0</Constant><Constant Name="Kr_R9_DirectHalf_117">0.0</Constant><Constant Name="Kr_R9_DirectHalf_118">0.0</Constant><Constant Name="Kr_R9_DirectHalf_119">0.0</Constant><Constant Name="Kr_R9_DirectHalf_12">0.0</Constant><Constant Name="Kr_R9_DirectHalf_120">0.0</Constant><Constant Name="Kr_R9_DirectHalf_121">0.0</Constant><Constant Name="Kr_R9_DirectHalf_122">0.0</Constant><Constant Name="Kr_R9_DirectHalf_123">0.0</Constant><Constant Name="Kr_R9_DirectHalf_124">0.0</Constant><Constant Name="Kr_R9_DirectHalf_125">0.0</Constant><Constant Name="Kr_R9_DirectHalf_126">0.0</Constant><Constant Name="Kr_R9_DirectHalf_127">0.0</Constant><Constant Name="Kr_R9_DirectHalf_128">0.0</Constant><Constant Name="Kr_R9_DirectHalf_129">0.0</Constant><Constant Name="Kr_R9_DirectHalf_13">0.0</Constant><Constant Name="Kr_R9_DirectHalf_130">0.0</Constant><Constant Name="Kr_R9_DirectHalf_131">0.0</Constant><Constant Name="Kr_R9_DirectHalf_132">0.0</Constant><Constant Name="Kr_R9_DirectHalf_133">0.0</Constant><Constant Name="Kr_R9_DirectHalf_134">0.0</Constant><Constant Name="Kr_R9_DirectHalf_135">0.0</Constant><Constant Name="Kr_R9_DirectHalf_136">0.0</Constant><Constant Name="Kr_R9_DirectHalf_137">0.0</Constant><Constant Name="Kr_R9_DirectHalf_138">0.0</Constant><Constant Name="Kr_R9_DirectHalf_139">0.0</Constant><Constant Name="Kr_R9_DirectHalf_14">0.0</Constant><Constant Name="Kr_R9_DirectHalf_140">0.0</Constant><Constant Name="Kr_R9_DirectHalf_141">0.0</Constant><Constant Name="Kr_R9_DirectHalf_142">0.0</Constant><Constant Name="Kr_R9_DirectHalf_143">0.0</Constant><Constant Name="Kr_R9_DirectHalf_144">0.0</Constant><Constant Name="Kr_R9_DirectHalf_145">0.0</Constant><Constant Name="Kr_R9_DirectHalf_146">0.0</Constant><Constant Name="Kr_R9_DirectHalf_147">0.0</Constant><Constant Name="Kr_R9_DirectHalf_148">0.0</Constant><Constant Name="Kr_R9_DirectHalf_149">0.0</Constant><Constant Name="Kr_R9_DirectHalf_15">0.0</Constant><Constant Name="Kr_R9_DirectHalf_150">0.0</Constant><Constant Name="Kr_R9_DirectHalf_151">0.0</Constant><Constant Name="Kr_R9_DirectHalf_152">0.0</Constant><Constant Name="Kr_R9_DirectHalf_153">0.0</Constant><Constant Name="Kr_R9_DirectHalf_154">0.0</Constant><Constant Name="Kr_R9_DirectHalf_155">0.0</Constant><Constant Name="Kr_R9_DirectHalf_156">0.0</Constant><Constant Name="Kr_R9_DirectHalf_157">0.0</Constant><Constant Name="Kr_R9_DirectHalf_158">0.0</Constant><Constant Name="Kr_R9_DirectHalf_159">0.0</Constant><Constant Name="Kr_R9_DirectHalf_16">0.0</Constant><Constant Name="Kr_R9_DirectHalf_160">0.0</Constant><Constant Name="Kr_R9_DirectHalf_161">0.0</Constant><Constant Name="Kr_R9_DirectHalf_162">0.0</Constant><Constant Name="Kr_R9_DirectHalf_163">0.0</Constant><Constant Name="Kr_R9_DirectHalf_164">0.0</Constant><Constant Name="Kr_R9_DirectHalf_165">0.0</Constant><Constant Name="Kr_R9_DirectHalf_166">0.0</Constant><Constant Name="Kr_R9_DirectHalf_167">0.0</Constant><Constant Name="Kr_R9_DirectHalf_168">0.0</Constant><Constant Name="Kr_R9_DirectHalf_169">0.0</Constant><Constant Name="Kr_R9_DirectHalf_17">0.0</Constant><Constant Name="Kr_R9_DirectHalf_170">0.0</Constant><Constant Name="Kr_R9_DirectHalf_171">0.0</Constant><Constant Name="Kr_R9_DirectHalf_172">0.0</Constant><Constant Name="Kr_R9_DirectHalf_173">0.0</Constant><Constant Name="Kr_R9_DirectHalf_174">0.0</Constant><Constant Name="Kr_R9_DirectHalf_175">0.0</Constant><Constant Name="Kr_R9_DirectHalf_176">0.0</Constant><Constant Name="Kr_R9_DirectHalf_177">0.0</Constant><Constant Name="Kr_R9_DirectHalf_178">0.0</Constant><Constant Name="Kr_R9_DirectHalf_179">0.0</Constant><Constant Name="Kr_R9_DirectHalf_18">0.0</Constant><Constant Name="Kr_R9_DirectHalf_180">0.0</Constant><Constant Name="Kr_R9_DirectHalf_181">0.0</Constant><Constant Name="Kr_R9_DirectHalf_182">0.0</Constant><Constant Name="Kr_R9_DirectHalf_183">0.0</Constant><Constant Name="Kr_R9_DirectHalf_184">0.0</Constant><Constant Name="Kr_R9_DirectHalf_185">0.0</Constant><Constant Name="Kr_R9_DirectHalf_186">0.0</Constant><Constant Name="Kr_R9_DirectHalf_187">0.0</Constant><Constant Name="Kr_R9_DirectHalf_188">0.0</Constant><Constant Name="Kr_R9_DirectHalf_189">0.0</Constant><Constant Name="Kr_R9_DirectHalf_19">0.0</Constant><Constant Name="Kr_R9_DirectHalf_190">0.0</Constant><Constant Name="Kr_R9_DirectHalf_191">0.0</Constant><Constant Name="Kr_R9_DirectHalf_192">0.0</Constant><Constant Name="Kr_R9_DirectHalf_193">0.0</Constant><Constant Name="Kr_R9_DirectHalf_194">0.0</Constant><Constant Name="Kr_R9_DirectHalf_195">0.0</Constant><Constant Name="Kr_R9_DirectHalf_196">0.0</Constant><Constant Name="Kr_R9_DirectHalf_197">0.0</Constant><Constant Name="Kr_R9_DirectHalf_198">0.0</Constant><Constant Name="Kr_R9_DirectHalf_199">0.0</Constant><Constant Name="Kr_R9_DirectHalf_2">0.0</Constant><Constant Name="Kr_R9_DirectHalf_20">0.0</Constant><Constant Name="Kr_R9_DirectHalf_200">0.0</Constant><Constant Name="Kr_R9_DirectHalf_201">0.0</Constant><Constant Name="Kr_R9_DirectHalf_202">0.0</Constant><Constant Name="Kr_R9_DirectHalf_203">0.0</Constant><Constant Name="Kr_R9_DirectHalf_204">0.0</Constant><Constant Name="Kr_R9_DirectHalf_205">0.0</Constant><Constant Name="Kr_R9_DirectHalf_206">0.0</Constant><Constant Name="Kr_R9_DirectHalf_207">0.0</Constant><Constant Name="Kr_R9_DirectHalf_208">0.0</Constant><Constant Name="Kr_R9_DirectHalf_209">0.0</Constant><Constant Name="Kr_R9_DirectHalf_21">0.0</Constant><Constant Name="Kr_R9_DirectHalf_210">0.0</Constant><Constant Name="Kr_R9_DirectHalf_211">0.0</Constant><Constant Name="Kr_R9_DirectHalf_212">0.0</Constant><Constant Name="Kr_R9_DirectHalf_213">0.0</Constant><Constant Name="Kr_R9_DirectHalf_214">0.0</Constant><Constant Name="Kr_R9_DirectHalf_215">0.0</Constant><Constant Name="Kr_R9_DirectHalf_216">0.0</Constant><Constant Name="Kr_R9_DirectHalf_217">0.0</Constant><Constant Name="Kr_R9_DirectHalf_218">0.0</Constant><Constant Name="Kr_R9_DirectHalf_219">0.0</Constant><Constant Name="Kr_R9_DirectHalf_22">0.0</Constant><Constant Name="Kr_R9_DirectHalf_220">0.0</Constant><Constant Name="Kr_R9_DirectHalf_221">0.0</Constant><Constant Name="Kr_R9_DirectHalf_222">0.0</Constant><Constant Name="Kr_R9_DirectHalf_223">0.0</Constant><Constant Name="Kr_R9_DirectHalf_224">0.0</Constant><Constant Name="Kr_R9_DirectHalf_225">0.0</Constant><Constant Name="Kr_R9_DirectHalf_226">0.0</Constant><Constant Name="Kr_R9_DirectHalf_227">0.0</Constant><Constant Name="Kr_R9_DirectHalf_228">0.0</Constant><Constant Name="Kr_R9_DirectHalf_229">0.0</Constant><Constant Name="Kr_R9_DirectHalf_23">0.0</Constant><Constant Name="Kr_R9_DirectHalf_230">0.0</Constant><Constant Name="Kr_R9_DirectHalf_231">0.0</Constant><Constant Name="Kr_R9_DirectHalf_232">0.0</Constant><Constant Name="Kr_R9_DirectHalf_233">0.0</Constant><Constant Name="Kr_R9_DirectHalf_234">0.0</Constant><Constant Name="Kr_R9_DirectHalf_235">0.0</Constant><Constant Name="Kr_R9_DirectHalf_236">0.0</Constant><Constant Name="Kr_R9_DirectHalf_237">0.0</Constant><Constant Name="Kr_R9_DirectHalf_238">0.0</Constant><Constant Name="Kr_R9_DirectHalf_239">0.0</Constant><Constant Name="Kr_R9_DirectHalf_24">0.0</Constant><Constant Name="Kr_R9_DirectHalf_240">0.0</Constant><Constant Name="Kr_R9_DirectHalf_241">0.0</Constant><Constant Name="Kr_R9_DirectHalf_242">0.0</Constant><Constant Name="Kr_R9_DirectHalf_243">0.0</Constant><Constant Name="Kr_R9_DirectHalf_244">0.0</Constant><Constant Name="Kr_R9_DirectHalf_245">0.0</Constant><Constant Name="Kr_R9_DirectHalf_246">0.0</Constant><Constant Name="Kr_R9_DirectHalf_247">0.0</Constant><Constant Name="Kr_R9_DirectHalf_248">0.0</Constant><Constant Name="Kr_R9_DirectHalf_249">0.0</Constant><Constant Name="Kr_R9_DirectHalf_25">0.0</Constant><Constant Name="Kr_R9_DirectHalf_250">0.0</Constant><Constant Name="Kr_R9_DirectHalf_251">0.0</Constant><Constant Name="Kr_R9_DirectHalf_252">0.0</Constant><Constant Name="Kr_R9_DirectHalf_253">0.0</Constant><Constant Name="Kr_R9_DirectHalf_254">0.0</Constant><Constant Name="Kr_R9_DirectHalf_255">0.0</Constant><Constant Name="Kr_R9_DirectHalf_256">0.0</Constant><Constant Name="Kr_R9_DirectHalf_257">0.0</Constant><Constant Name="Kr_R9_DirectHalf_258">0.0</Constant><Constant Name="Kr_R9_DirectHalf_259">0.0</Constant><Constant Name="Kr_R9_DirectHalf_26">0.0</Constant><Constant Name="Kr_R9_DirectHalf_260">0.0</Constant><Constant Name="Kr_R9_DirectHalf_261">0.0</Constant><Constant Name="Kr_R9_DirectHalf_262">0.0</Constant><Constant Name="Kr_R9_DirectHalf_263">0.0</Constant><Constant Name="Kr_R9_DirectHalf_264">0.0</Constant><Constant Name="Kr_R9_DirectHalf_265">0.0</Constant><Constant Name="Kr_R9_DirectHalf_266">0.0</Constant><Constant Name="Kr_R9_DirectHalf_267">0.0</Constant><Constant Name="Kr_R9_DirectHalf_268">0.0</Constant><Constant Name="Kr_R9_DirectHalf_269">0.0</Constant><Constant Name="Kr_R9_DirectHalf_27">0.0</Constant><Constant Name="Kr_R9_DirectHalf_270">0.0</Constant><Constant Name="Kr_R9_DirectHalf_271">0.0</Constant><Constant Name="Kr_R9_DirectHalf_272">0.0</Constant><Constant Name="Kr_R9_DirectHalf_273">0.0</Constant><Constant Name="Kr_R9_DirectHalf_274">0.0</Constant><Constant Name="Kr_R9_DirectHalf_275">0.0</Constant><Constant Name="Kr_R9_DirectHalf_276">0.0</Constant><Constant Name="Kr_R9_DirectHalf_277">0.0</Constant><Constant Name="Kr_R9_DirectHalf_278">0.0</Constant><Constant Name="Kr_R9_DirectHalf_279">0.0</Constant><Constant Name="Kr_R9_DirectHalf_28">0.0</Constant><Constant Name="Kr_R9_DirectHalf_280">0.0</Constant><Constant Name="Kr_R9_DirectHalf_281">0.0</Constant><Constant Name="Kr_R9_DirectHalf_282">0.0</Constant><Constant Name="Kr_R9_DirectHalf_283">0.0</Constant><Constant Name="Kr_R9_DirectHalf_284">0.0</Constant><Constant Name="Kr_R9_DirectHalf_285">0.0</Constant><Constant Name="Kr_R9_DirectHalf_286">0.0</Constant><Constant Name="Kr_R9_DirectHalf_287">0.0</Constant><Constant Name="Kr_R9_DirectHalf_288">0.0</Constant><Constant Name="Kr_R9_DirectHalf_289">0.0</Constant><Constant Name="Kr_R9_DirectHalf_29">0.0</Constant><Constant Name="Kr_R9_DirectHalf_290">0.0</Constant><Constant Name="Kr_R9_DirectHalf_291">0.0</Constant><Constant Name="Kr_R9_DirectHalf_292">0.0</Constant><Constant Name="Kr_R9_DirectHalf_293">0.0</Constant><Constant Name="Kr_R9_DirectHalf_294">0.0</Constant><Constant Name="Kr_R9_DirectHalf_295">0.0</Constant><Constant Name="Kr_R9_DirectHalf_296">0.0</Constant><Constant Name="Kr_R9_DirectHalf_297">0.0</Constant><Constant Name="Kr_R9_DirectHalf_298">0.0</Constant><Constant Name="Kr_R9_DirectHalf_299">0.0</Constant><Constant Name="Kr_R9_DirectHalf_3">0.0</Constant><Constant Name="Kr_R9_DirectHalf_30">0.0</Constant><Constant Name="Kr_R9_DirectHalf_300">0.0</Constant><Constant Name="Kr_R9_DirectHalf_301">0.0</Constant><Constant Name="Kr_R9_DirectHalf_302">0.0</Constant><Constant Name="Kr_R9_DirectHalf_303">0.0</Constant><Constant Name="Kr_R9_DirectHalf_304">0.0</Constant><Constant Name="Kr_R9_DirectHalf_305">0.0</Constant><Constant Name="Kr_R9_DirectHalf_306">0.0</Constant><Constant Name="Kr_R9_DirectHalf_307">0.0</Constant><Constant Name="Kr_R9_DirectHalf_308">0.0</Constant><Constant Name="Kr_R9_DirectHalf_309">0.0</Constant><Constant Name="Kr_R9_DirectHalf_31">0.0</Constant><Constant Name="Kr_R9_DirectHalf_310">0.0</Constant><Constant Name="Kr_R9_DirectHalf_311">0.0</Constant><Constant Name="Kr_R9_DirectHalf_312">0.0</Constant><Constant Name="Kr_R9_DirectHalf_313">0.0</Constant><Constant Name="Kr_R9_DirectHalf_314">0.0</Constant><Constant Name="Kr_R9_DirectHalf_315">0.0</Constant><Constant Name="Kr_R9_DirectHalf_316">0.0</Constant><Constant Name="Kr_R9_DirectHalf_317">0.0</Constant><Constant Name="Kr_R9_DirectHalf_318">0.0</Constant><Constant Name="Kr_R9_DirectHalf_319">0.0</Constant><Constant Name="Kr_R9_DirectHalf_32">0.0</Constant><Constant Name="Kr_R9_DirectHalf_320">0.0</Constant><Constant Name="Kr_R9_DirectHalf_321">0.0</Constant><Constant Name="Kr_R9_DirectHalf_322">0.0</Constant><Constant Name="Kr_R9_DirectHalf_323">0.0</Constant><Constant Name="Kr_R9_DirectHalf_324">0.0</Constant><Constant Name="Kr_R9_DirectHalf_325">0.0</Constant><Constant Name="Kr_R9_DirectHalf_326">0.0</Constant><Constant Name="Kr_R9_DirectHalf_327">0.0</Constant><Constant Name="Kr_R9_DirectHalf_328">0.0</Constant><Constant Name="Kr_R9_DirectHalf_329">0.0</Constant><Constant Name="Kr_R9_DirectHalf_33">0.0</Constant><Constant Name="Kr_R9_DirectHalf_330">0.0</Constant><Constant Name="Kr_R9_DirectHalf_331">0.0</Constant><Constant Name="Kr_R9_DirectHalf_332">0.0</Constant><Constant Name="Kr_R9_DirectHalf_333">0.0</Constant><Constant Name="Kr_R9_DirectHalf_334">0.0</Constant><Constant Name="Kr_R9_DirectHalf_335">0.0</Constant><Constant Name="Kr_R9_DirectHalf_336">0.0</Constant><Constant Name="Kr_R9_DirectHalf_337">0.0</Constant><Constant Name="Kr_R9_DirectHalf_338">0.0</Constant><Constant Name="Kr_R9_DirectHalf_339">0.0</Constant><Constant Name="Kr_R9_DirectHalf_34">0.0</Constant><Constant Name="Kr_R9_DirectHalf_340">0.0</Constant><Constant Name="Kr_R9_DirectHalf_341">0.0</Constant><Constant Name="Kr_R9_DirectHalf_342">0.0</Constant><Constant Name="Kr_R9_DirectHalf_343">0.0</Constant><Constant Name="Kr_R9_DirectHalf_344">0.0</Constant><Constant Name="Kr_R9_DirectHalf_345">0.0</Constant><Constant Name="Kr_R9_DirectHalf_346">0.0</Constant><Constant Name="Kr_R9_DirectHalf_347">0.0</Constant><Constant Name="Kr_R9_DirectHalf_348">0.0</Constant><Constant Name="Kr_R9_DirectHalf_349">0.0</Constant><Constant Name="Kr_R9_DirectHalf_35">0.0</Constant><Constant Name="Kr_R9_DirectHalf_350">0.0</Constant><Constant Name="Kr_R9_DirectHalf_351">0.0</Constant><Constant Name="Kr_R9_DirectHalf_352">0.0</Constant><Constant Name="Kr_R9_DirectHalf_353">0.0</Constant><Constant Name="Kr_R9_DirectHalf_354">0.0</Constant><Constant Name="Kr_R9_DirectHalf_355">0.0</Constant><Constant Name="Kr_R9_DirectHalf_356">0.0</Constant><Constant Name="Kr_R9_DirectHalf_357">0.0</Constant><Constant Name="Kr_R9_DirectHalf_358">0.0</Constant><Constant Name="Kr_R9_DirectHalf_359">0.0</Constant><Constant Name="Kr_R9_DirectHalf_36">0.0</Constant><Constant Name="Kr_R9_DirectHalf_360">0.0</Constant><Constant Name="Kr_R9_DirectHalf_361">0.0</Constant><Constant Name="Kr_R9_DirectHalf_362">0.0</Constant><Constant Name="Kr_R9_DirectHalf_363">0.0</Constant><Constant Name="Kr_R9_DirectHalf_364">0.0</Constant><Constant Name="Kr_R9_DirectHalf_365">0.0</Constant><Constant Name="Kr_R9_DirectHalf_366">0.0</Constant><Constant Name="Kr_R9_DirectHalf_367">0.0</Constant><Constant Name="Kr_R9_DirectHalf_368">0.0</Constant><Constant Name="Kr_R9_DirectHalf_369">0.0</Constant><Constant Name="Kr_R9_DirectHalf_37">0.0</Constant><Constant Name="Kr_R9_DirectHalf_370">0.0</Constant><Constant Name="Kr_R9_DirectHalf_371">0.0</Constant><Constant Name="Kr_R9_DirectHalf_372">0.0</Constant><Constant Name="Kr_R9_DirectHalf_373">0.0</Constant><Constant Name="Kr_R9_DirectHalf_374">0.0</Constant><Constant Name="Kr_R9_DirectHalf_375">0.0</Constant><Constant Name="Kr_R9_DirectHalf_376">0.0</Constant><Constant Name="Kr_R9_DirectHalf_377">0.0</Constant><Constant Name="Kr_R9_DirectHalf_378">0.0</Constant><Constant Name="Kr_R9_DirectHalf_379">0.0</Constant><Constant Name="Kr_R9_DirectHalf_38">0.0</Constant><Constant Name="Kr_R9_DirectHalf_380">0.0</Constant><Constant Name="Kr_R9_DirectHalf_381">0.0</Constant><Constant Name="Kr_R9_DirectHalf_382">0.0</Constant><Constant Name="Kr_R9_DirectHalf_383">0.0</Constant><Constant Name="Kr_R9_DirectHalf_384">0.0</Constant><Constant Name="Kr_R9_DirectHalf_385">0.0</Constant><Constant Name="Kr_R9_DirectHalf_386">0.0</Constant><Constant Name="Kr_R9_DirectHalf_387">0.0</Constant><Constant Name="Kr_R9_DirectHalf_388">0.0</Constant><Constant Name="Kr_R9_DirectHalf_389">0.0</Constant><Constant Name="Kr_R9_DirectHalf_39">0.0</Constant><Constant Name="Kr_R9_DirectHalf_390">0.0</Constant><Constant Name="Kr_R9_DirectHalf_391">0.0</Constant><Constant Name="Kr_R9_DirectHalf_392">0.0</Constant><Constant Name="Kr_R9_DirectHalf_393">0.0</Constant><Constant Name="Kr_R9_DirectHalf_394">0.0</Constant><Constant Name="Kr_R9_DirectHalf_395">0.0</Constant><Constant Name="Kr_R9_DirectHalf_396">0.0</Constant><Constant Name="Kr_R9_DirectHalf_397">0.0</Constant><Constant Name="Kr_R9_DirectHalf_398">0.0</Constant><Constant Name="Kr_R9_DirectHalf_399">0.0</Constant><Constant Name="Kr_R9_DirectHalf_4">0.0</Constant><Constant Name="Kr_R9_DirectHalf_40">0.0</Constant><Constant Name="Kr_R9_DirectHalf_400">0.0</Constant><Constant Name="Kr_R9_DirectHalf_401">0.0</Constant><Constant Name="Kr_R9_DirectHalf_402">0.0</Constant><Constant Name="Kr_R9_DirectHalf_403">0.0</Constant><Constant Name="Kr_R9_DirectHalf_404">0.0</Constant><Constant Name="Kr_R9_DirectHalf_405">0.0</Constant><Constant Name="Kr_R9_DirectHalf_406">0.0</Constant><Constant Name="Kr_R9_DirectHalf_407">0.0</Constant><Constant Name="Kr_R9_DirectHalf_408">0.0</Constant><Constant Name="Kr_R9_DirectHalf_409">0.0</Constant><Constant Name="Kr_R9_DirectHalf_41">0.0</Constant><Constant Name="Kr_R9_DirectHalf_410">0.0</Constant><Constant Name="Kr_R9_DirectHalf_411">0.0</Constant><Constant Name="Kr_R9_DirectHalf_412">0.0</Constant><Constant Name="Kr_R9_DirectHalf_413">0.0</Constant><Constant Name="Kr_R9_DirectHalf_414">0.0</Constant><Constant Name="Kr_R9_DirectHalf_415">0.0</Constant><Constant Name="Kr_R9_DirectHalf_42">0.0</Constant><Constant Name="Kr_R9_DirectHalf_43">0.0</Constant><Constant Name="Kr_R9_DirectHalf_44">0.0</Constant><Constant Name="Kr_R9_DirectHalf_45">0.0</Constant><Constant Name="Kr_R9_DirectHalf_46">0.0</Constant><Constant Name="Kr_R9_DirectHalf_47">0.0</Constant><Constant Name="Kr_R9_DirectHalf_48">0.0</Constant><Constant Name="Kr_R9_DirectHalf_49">0.0</Constant><Constant Name="Kr_R9_DirectHalf_5">0.0</Constant><Constant Name="Kr_R9_DirectHalf_50">0.0</Constant><Constant Name="Kr_R9_DirectHalf_51">0.0</Constant><Constant Name="Kr_R9_DirectHalf_52">0.0</Constant><Constant Name="Kr_R9_DirectHalf_53">0.0</Constant><Constant Name="Kr_R9_DirectHalf_54">0.0</Constant><Constant Name="Kr_R9_DirectHalf_55">0.0</Constant><Constant Name="Kr_R9_DirectHalf_56">0.0</Constant><Constant Name="Kr_R9_DirectHalf_57">0.0</Constant><Constant Name="Kr_R9_DirectHalf_58">0.0</Constant><Constant Name="Kr_R9_DirectHalf_59">0.0</Constant><Constant Name="Kr_R9_DirectHalf_6">0.0</Constant><Constant Name="Kr_R9_DirectHalf_60">0.0</Constant><Constant Name="Kr_R9_DirectHalf_61">0.0</Constant><Constant Name="Kr_R9_DirectHalf_62">0.0</Constant><Constant Name="Kr_R9_DirectHalf_63">0.0</Constant><Constant Name="Kr_R9_DirectHalf_64">0.0</Constant><Constant Name="Kr_R9_DirectHalf_65">0.0</Constant><Constant Name="Kr_R9_DirectHalf_66">0.0</Constant><Constant Name="Kr_R9_DirectHalf_67">0.0</Constant><Constant Name="Kr_R9_DirectHalf_68">0.0</Constant><Constant Name="Kr_R9_DirectHalf_69">0.0</Constant><Constant Name="Kr_R9_DirectHalf_7">0.0</Constant><Constant Name="Kr_R9_DirectHalf_70">0.0</Constant><Constant Name="Kr_R9_DirectHalf_71">0.0</Constant><Constant Name="Kr_R9_DirectHalf_72">0.0</Constant><Constant Name="Kr_R9_DirectHalf_73">0.0</Constant><Constant Name="Kr_R9_DirectHalf_74">0.0</Constant><Constant Name="Kr_R9_DirectHalf_75">0.0</Constant><Constant Name="Kr_R9_DirectHalf_76">0.0</Constant><Constant Name="Kr_R9_DirectHalf_77">0.0</Constant><Constant Name="Kr_R9_DirectHalf_78">0.0</Constant><Constant Name="Kr_R9_DirectHalf_79">0.0</Constant><Constant Name="Kr_R9_DirectHalf_8">0.0</Constant><Constant Name="Kr_R9_DirectHalf_80">0.0</Constant><Constant Name="Kr_R9_DirectHalf_81">0.0</Constant><Constant Name="Kr_R9_DirectHalf_82">0.0</Constant><Constant Name="Kr_R9_DirectHalf_83">0.0</Constant><Constant Name="Kr_R9_DirectHalf_84">0.0</Constant><Constant Name="Kr_R9_DirectHalf_85">0.0</Constant><Constant Name="Kr_R9_DirectHalf_86">0.0</Constant><Constant Name="Kr_R9_DirectHalf_87">0.0</Constant><Constant Name="Kr_R9_DirectHalf_88">0.0</Constant><Constant Name="Kr_R9_DirectHalf_89">0.0</Constant><Constant Name="Kr_R9_DirectHalf_9">0.0</Constant><Constant Name="Kr_R9_DirectHalf_90">0.0</Constant><Constant Name="Kr_R9_DirectHalf_91">0.0</Constant><Constant Name="Kr_R9_DirectHalf_92">0.0</Constant><Constant Name="Kr_R9_DirectHalf_93">0.0</Constant><Constant Name="Kr_R9_DirectHalf_94">0.0</Constant><Constant Name="Kr_R9_DirectHalf_95">0.0</Constant><Constant Name="Kr_R9_DirectHalf_96">0.0</Constant><Constant Name="Kr_R9_DirectHalf_97">0.0</Constant><Constant Name="Kr_R9_DirectHalf_98">0.0</Constant><Constant Name="Kr_R9_DirectHalf_99">0.0</Constant><Constant Name="Kr_R9_InverseHalf_0">0.0</Constant><Constant Name="Kr_R9_InverseHalf_1">0.0</Constant><Constant Name="Kr_R9_InverseHalf_10">0.0</Constant><Constant Name="Kr_R9_InverseHalf_100">0.0</Constant><Constant Name="Kr_R9_InverseHalf_101">0.0</Constant><Constant Name="Kr_R9_InverseHalf_102">0.0</Constant><Constant Name="Kr_R9_InverseHalf_103">0.0</Constant><Constant Name="Kr_R9_InverseHalf_104">0.0</Constant><Constant Name="Kr_R9_InverseHalf_105">0.0</Constant><Constant Name="Kr_R9_InverseHalf_106">0.0</Constant><Constant Name="Kr_R9_InverseHalf_107">0.0</Constant><Constant Name="Kr_R9_InverseHalf_108">0.0</Constant><Constant Name="Kr_R9_InverseHalf_109">0.0</Constant><Constant Name="Kr_R9_InverseHalf_11">0.0</Constant><Constant Name="Kr_R9_InverseHalf_110">0.0</Constant><Constant Name="Kr_R9_InverseHalf_111">0.0</Constant><Constant Name="Kr_R9_InverseHalf_112">0.0</Constant><Constant Name="Kr_R9_InverseHalf_113">0.0</Constant><Constant Name="Kr_R9_InverseHalf_114">0.0</Constant><Constant Name="Kr_R9_InverseHalf_115">0.0</Constant><Constant Name="Kr_R9_InverseHalf_116">0.0</Constant><Constant Name="Kr_R9_InverseHalf_117">0.0</Constant><Constant Name="Kr_R9_InverseHalf_118">0.0</Constant><Constant Name="Kr_R9_InverseHalf_119">0.0</Constant><Constant Name="Kr_R9_InverseHalf_12">0.0</Constant><Constant Name="Kr_R9_InverseHalf_120">0.0</Constant><Constant Name="Kr_R9_InverseHalf_121">0.0</Constant><Constant Name="Kr_R9_InverseHalf_122">0.0</Constant><Constant Name="Kr_R9_InverseHalf_123">0.0</Constant><Constant Name="Kr_R9_InverseHalf_124">0.0</Constant><Constant Name="Kr_R9_InverseHalf_125">0.0</Constant><Constant Name="Kr_R9_InverseHalf_126">0.0</Constant><Constant Name="Kr_R9_InverseHalf_127">0.0</Constant><Constant Name="Kr_R9_InverseHalf_128">0.0</Constant><Constant Name="Kr_R9_InverseHalf_129">0.0</Constant><Constant Name="Kr_R9_InverseHalf_13">0.0</Constant><Constant Name="Kr_R9_InverseHalf_130">0.0</Constant><Constant Name="Kr_R9_InverseHalf_131">0.0</Constant><Constant Name="Kr_R9_InverseHalf_132">0.0</Constant><Constant Name="Kr_R9_InverseHalf_133">0.0</Constant><Constant Name="Kr_R9_InverseHalf_134">0.0</Constant><Constant Name="Kr_R9_InverseHalf_135">0.0</Constant><Constant Name="Kr_R9_InverseHalf_136">0.0</Constant><Constant Name="Kr_R9_InverseHalf_137">0.0</Constant><Constant Name="Kr_R9_InverseHalf_138">0.0</Constant><Constant Name="Kr_R9_InverseHalf_139">0.0</Constant><Constant Name="Kr_R9_InverseHalf_14">0.0</Constant><Constant Name="Kr_R9_InverseHalf_140">0.0</Constant><Constant Name="Kr_R9_InverseHalf_141">0.0</Constant><Constant Name="Kr_R9_InverseHalf_142">0.0</Constant><Constant Name="Kr_R9_InverseHalf_143">0.0</Constant><Constant Name="Kr_R9_InverseHalf_144">0.0</Constant><Constant Name="Kr_R9_InverseHalf_145">0.0</Constant><Constant Name="Kr_R9_InverseHalf_146">0.0</Constant><Constant Name="Kr_R9_InverseHalf_147">0.0</Constant><Constant Name="Kr_R9_InverseHalf_148">0.0</Constant><Constant Name="Kr_R9_InverseHalf_149">0.0</Constant><Constant Name="Kr_R9_InverseHalf_15">0.0</Constant><Constant Name="Kr_R9_InverseHalf_150">0.0</Constant><Constant Name="Kr_R9_InverseHalf_151">0.0</Constant><Constant Name="Kr_R9_InverseHalf_152">0.0</Constant><Constant Name="Kr_R9_InverseHalf_153">0.0</Constant><Constant Name="Kr_R9_InverseHalf_154">0.0</Constant><Constant Name="Kr_R9_InverseHalf_155">0.0</Constant><Constant Name="Kr_R9_InverseHalf_156">0.0</Constant><Constant Name="Kr_R9_InverseHalf_157">0.0</Constant><Constant Name="Kr_R9_InverseHalf_158">0.0</Constant><Constant Name="Kr_R9_InverseHalf_159">0.0</Constant><Constant Name="Kr_R9_InverseHalf_16">0.0</Constant><Constant Name="Kr_R9_InverseHalf_160">0.0</Constant><Constant Name="Kr_R9_InverseHalf_161">0.0</Constant><Constant Name="Kr_R9_InverseHalf_162">0.0</Constant><Constant Name="Kr_R9_InverseHalf_163">0.0</Constant><Constant Name="Kr_R9_InverseHalf_164">0.0</Constant><Constant Name="Kr_R9_InverseHalf_165">0.0</Constant><Constant Name="Kr_R9_InverseHalf_166">0.0</Constant><Constant Name="Kr_R9_InverseHalf_167">0.0</Constant><Constant Name="Kr_R9_InverseHalf_168">0.0</Constant><Constant Name="Kr_R9_InverseHalf_169">0.0</Constant><Constant Name="Kr_R9_InverseHalf_17">0.0</Constant><Constant Name="Kr_R9_InverseHalf_170">0.0</Constant><Constant Name="Kr_R9_InverseHalf_171">0.0</Constant><Constant Name="Kr_R9_InverseHalf_172">0.0</Constant><Constant Name="Kr_R9_InverseHalf_173">0.0</Constant><Constant Name="Kr_R9_InverseHalf_174">0.0</Constant><Constant Name="Kr_R9_InverseHalf_175">0.0</Constant><Constant Name="Kr_R9_InverseHalf_176">0.0</Constant><Constant Name="Kr_R9_InverseHalf_177">0.0</Constant><Constant Name="Kr_R9_InverseHalf_178">0.0</Constant><Constant Name="Kr_R9_InverseHalf_179">0.0</Constant><Constant Name="Kr_R9_InverseHalf_18">0.0</Constant><Constant Name="Kr_R9_InverseHalf_180">0.0</Constant><Constant Name="Kr_R9_InverseHalf_181">0.0</Constant><Constant Name="Kr_R9_InverseHalf_182">0.0</Constant><Constant Name="Kr_R9_InverseHalf_183">0.0</Constant><Constant Name="Kr_R9_InverseHalf_184">0.0</Constant><Constant Name="Kr_R9_InverseHalf_185">0.0</Constant><Constant Name="Kr_R9_InverseHalf_186">0.0</Constant><Constant Name="Kr_R9_InverseHalf_187">0.0</Constant><Constant Name="Kr_R9_InverseHalf_188">0.0</Constant><Constant Name="Kr_R9_InverseHalf_189">0.0</Constant><Constant Name="Kr_R9_InverseHalf_19">0.0</Constant><Constant Name="Kr_R9_InverseHalf_190">0.0</Constant><Constant Name="Kr_R9_InverseHalf_191">0.0</Constant><Constant Name="Kr_R9_InverseHalf_192">0.0</Constant><Constant Name="Kr_R9_InverseHalf_193">0.0</Constant><Constant Name="Kr_R9_InverseHalf_194">0.0</Constant><Constant Name="Kr_R9_InverseHalf_195">0.0</Constant><Constant Name="Kr_R9_InverseHalf_196">0.0</Constant><Constant Name="Kr_R9_InverseHalf_197">0.0</Constant><Constant Name="Kr_R9_InverseHalf_198">0.0</Constant><Constant Name="Kr_R9_InverseHalf_199">0.0</Constant><Constant Name="Kr_R9_InverseHalf_2">0.0</Constant><Constant Name="Kr_R9_InverseHalf_20">0.0</Constant><Constant Name="Kr_R9_InverseHalf_200">0.0</Constant><Constant Name="Kr_R9_InverseHalf_201">0.0</Constant><Constant Name="Kr_R9_InverseHalf_202">0.0</Constant><Constant Name="Kr_R9_InverseHalf_203">0.0</Constant><Constant Name="Kr_R9_InverseHalf_204">0.0</Constant><Constant Name="Kr_R9_InverseHalf_205">0.0</Constant><Constant Name="Kr_R9_InverseHalf_206">0.0</Constant><Constant Name="Kr_R9_InverseHalf_207">0.0</Constant><Constant Name="Kr_R9_InverseHalf_208">0.0</Constant><Constant Name="Kr_R9_InverseHalf_209">0.0</Constant><Constant Name="Kr_R9_InverseHalf_21">0.0</Constant><Constant Name="Kr_R9_InverseHalf_210">0.0</Constant><Constant Name="Kr_R9_InverseHalf_211">0.0</Constant><Constant Name="Kr_R9_InverseHalf_212">0.0</Constant><Constant Name="Kr_R9_InverseHalf_213">0.0</Constant><Constant Name="Kr_R9_InverseHalf_214">0.0</Constant><Constant Name="Kr_R9_InverseHalf_215">0.0</Constant><Constant Name="Kr_R9_InverseHalf_216">0.0</Constant><Constant Name="Kr_R9_InverseHalf_217">0.0</Constant><Constant Name="Kr_R9_InverseHalf_218">0.0</Constant><Constant Name="Kr_R9_InverseHalf_219">0.0</Constant><Constant Name="Kr_R9_InverseHalf_22">0.0</Constant><Constant Name="Kr_R9_InverseHalf_220">0.0</Constant><Constant Name="Kr_R9_InverseHalf_221">0.0</Constant><Constant Name="Kr_R9_InverseHalf_222">0.0</Constant><Constant Name="Kr_R9_InverseHalf_223">0.0</Constant><Constant Name="Kr_R9_InverseHalf_224">0.0</Constant><Constant Name="Kr_R9_InverseHalf_225">0.0</Constant><Constant Name="Kr_R9_InverseHalf_226">0.0</Constant><Constant Name="Kr_R9_InverseHalf_227">0.0</Constant><Constant Name="Kr_R9_InverseHalf_228">0.0</Constant><Constant Name="Kr_R9_InverseHalf_229">0.0</Constant><Constant Name="Kr_R9_InverseHalf_23">0.0</Constant><Constant Name="Kr_R9_InverseHalf_230">0.0</Constant><Constant Name="Kr_R9_InverseHalf_231">0.0</Constant><Constant Name="Kr_R9_InverseHalf_232">0.0</Constant><Constant Name="Kr_R9_InverseHalf_233">0.0</Constant><Constant Name="Kr_R9_InverseHalf_234">0.0</Constant><Constant Name="Kr_R9_InverseHalf_235">0.0</Constant><Constant Name="Kr_R9_InverseHalf_236">0.0</Constant><Constant Name="Kr_R9_InverseHalf_237">0.0</Constant><Constant Name="Kr_R9_InverseHalf_238">0.0</Constant><Constant Name="Kr_R9_InverseHalf_239">0.0</Constant><Constant Name="Kr_R9_InverseHalf_24">0.0</Constant><Constant Name="Kr_R9_InverseHalf_240">0.0</Constant><Constant Name="Kr_R9_InverseHalf_241">0.0</Constant><Constant Name="Kr_R9_InverseHalf_242">0.0</Constant><Constant Name="Kr_R9_InverseHalf_243">0.0</Constant><Constant Name="Kr_R9_InverseHalf_244">0.0</Constant><Constant Name="Kr_R9_InverseHalf_245">0.0</Constant><Constant Name="Kr_R9_InverseHalf_246">0.0</Constant><Constant Name="Kr_R9_InverseHalf_247">0.0</Constant><Constant Name="Kr_R9_InverseHalf_248">0.0</Constant><Constant Name="Kr_R9_InverseHalf_249">0.0</Constant><Constant Name="Kr_R9_InverseHalf_25">0.0</Constant><Constant Name="Kr_R9_InverseHalf_250">0.0</Constant><Constant Name="Kr_R9_InverseHalf_251">0.0</Constant><Constant Name="Kr_R9_InverseHalf_252">0.0</Constant><Constant Name="Kr_R9_InverseHalf_253">0.0</Constant><Constant Name="Kr_R9_InverseHalf_254">0.0</Constant><Constant Name="Kr_R9_InverseHalf_255">0.0</Constant><Constant Name="Kr_R9_InverseHalf_256">0.0</Constant><Constant Name="Kr_R9_InverseHalf_257">0.0</Constant><Constant Name="Kr_R9_InverseHalf_258">0.0</Constant><Constant Name="Kr_R9_InverseHalf_259">0.0</Constant><Constant Name="Kr_R9_InverseHalf_26">0.0</Constant><Constant Name="Kr_R9_InverseHalf_260">0.0</Constant><Constant Name="Kr_R9_InverseHalf_261">0.0</Constant><Constant Name="Kr_R9_InverseHalf_262">0.0</Constant><Constant Name="Kr_R9_InverseHalf_263">0.0</Constant><Constant Name="Kr_R9_InverseHalf_264">0.0</Constant><Constant Name="Kr_R9_InverseHalf_265">0.0</Constant><Constant Name="Kr_R9_InverseHalf_266">0.0</Constant><Constant Name="Kr_R9_InverseHalf_267">0.0</Constant><Constant Name="Kr_R9_InverseHalf_268">0.0</Constant><Constant Name="Kr_R9_InverseHalf_269">0.0</Constant><Constant Name="Kr_R9_InverseHalf_27">0.0</Constant><Constant Name="Kr_R9_InverseHalf_270">0.0</Constant><Constant Name="Kr_R9_InverseHalf_271">0.0</Constant><Constant Name="Kr_R9_InverseHalf_272">0.0</Constant><Constant Name="Kr_R9_InverseHalf_273">0.0</Constant><Constant Name="Kr_R9_InverseHalf_274">0.0</Constant><Constant Name="Kr_R9_InverseHalf_275">0.0</Constant><Constant Name="Kr_R9_InverseHalf_276">0.0</Constant><Constant Name="Kr_R9_InverseHalf_277">0.0</Constant><Constant Name="Kr_R9_InverseHalf_278">0.0</Constant><Constant Name="Kr_R9_InverseHalf_279">0.0</Constant><Constant Name="Kr_R9_InverseHalf_28">0.0</Constant><Constant Name="Kr_R9_InverseHalf_280">0.0</Constant><Constant Name="Kr_R9_InverseHalf_281">0.0</Constant><Constant Name="Kr_R9_InverseHalf_282">0.0</Constant><Constant Name="Kr_R9_InverseHalf_283">0.0</Constant><Constant Name="Kr_R9_InverseHalf_284">0.0</Constant><Constant Name="Kr_R9_InverseHalf_285">0.0</Constant><Constant Name="Kr_R9_InverseHalf_286">0.0</Constant><Constant Name="Kr_R9_InverseHalf_287">0.0</Constant><Constant Name="Kr_R9_InverseHalf_288">0.0</Constant><Constant Name="Kr_R9_InverseHalf_289">0.0</Constant><Constant Name="Kr_R9_InverseHalf_29">0.0</Constant><Constant Name="Kr_R9_InverseHalf_290">0.0</Constant><Constant Name="Kr_R9_InverseHalf_291">0.0</Constant><Constant Name="Kr_R9_InverseHalf_292">0.0</Constant><Constant Name="Kr_R9_InverseHalf_293">0.0</Constant><Constant Name="Kr_R9_InverseHalf_294">0.0</Constant><Constant Name="Kr_R9_InverseHalf_295">0.0</Constant><Constant Name="Kr_R9_InverseHalf_296">0.0</Constant><Constant Name="Kr_R9_InverseHalf_297">0.0</Constant><Constant Name="Kr_R9_InverseHalf_298">0.0</Constant><Constant Name="Kr_R9_InverseHalf_299">0.0</Constant><Constant Name="Kr_R9_InverseHalf_3">0.0</Constant><Constant Name="Kr_R9_InverseHalf_30">0.0</Constant><Constant Name="Kr_R9_InverseHalf_300">0.0</Constant><Constant Name="Kr_R9_InverseHalf_301">0.0</Constant><Constant Name="Kr_R9_InverseHalf_302">0.0</Constant><Constant Name="Kr_R9_InverseHalf_303">0.0</Constant><Constant Name="Kr_R9_InverseHalf_304">0.0</Constant><Constant Name="Kr_R9_InverseHalf_305">0.0</Constant><Constant Name="Kr_R9_InverseHalf_306">0.0</Constant><Constant Name="Kr_R9_InverseHalf_307">0.0</Constant><Constant Name="Kr_R9_InverseHalf_308">0.0</Constant><Constant Name="Kr_R9_InverseHalf_309">0.0</Constant><Constant Name="Kr_R9_InverseHalf_31">0.0</Constant><Constant Name="Kr_R9_InverseHalf_310">0.0</Constant><Constant Name="Kr_R9_InverseHalf_311">0.0</Constant><Constant Name="Kr_R9_InverseHalf_312">0.0</Constant><Constant Name="Kr_R9_InverseHalf_313">0.0</Constant><Constant Name="Kr_R9_InverseHalf_314">0.0</Constant><Constant Name="Kr_R9_InverseHalf_315">0.0</Constant><Constant Name="Kr_R9_InverseHalf_316">0.0</Constant><Constant Name="Kr_R9_InverseHalf_317">0.0</Constant><Constant Name="Kr_R9_InverseHalf_318">0.0</Constant><Constant Name="Kr_R9_InverseHalf_319">0.0</Constant><Constant Name="Kr_R9_InverseHalf_32">0.0</Constant><Constant Name="Kr_R9_InverseHalf_320">0.0</Constant><Constant Name="Kr_R9_InverseHalf_321">0.0</Constant><Constant Name="Kr_R9_InverseHalf_322">0.0</Constant><Constant Name="Kr_R9_InverseHalf_323">0.0</Constant><Constant Name="Kr_R9_InverseHalf_324">0.0</Constant><Constant Name="Kr_R9_InverseHalf_325">0.0</Constant><Constant Name="Kr_R9_InverseHalf_326">0.0</Constant><Constant Name="Kr_R9_InverseHalf_327">0.0</Constant><Constant Name="Kr_R9_InverseHalf_328">0.0</Constant><Constant Name="Kr_R9_InverseHalf_329">0.0</Constant><Constant Name="Kr_R9_InverseHalf_33">0.0</Constant><Constant Name="Kr_R9_InverseHalf_330">0.0</Constant><Constant Name="Kr_R9_InverseHalf_331">0.0</Constant><Constant Name="Kr_R9_InverseHalf_332">0.0</Constant><Constant Name="Kr_R9_InverseHalf_333">0.0</Constant><Constant Name="Kr_R9_InverseHalf_334">0.0</Constant><Constant Name="Kr_R9_InverseHalf_335">0.0</Constant><Constant Name="Kr_R9_InverseHalf_336">0.0</Constant><Constant Name="Kr_R9_InverseHalf_337">0.0</Constant><Constant Name="Kr_R9_InverseHalf_338">0.0</Constant><Constant Name="Kr_R9_InverseHalf_339">0.0</Constant><Constant Name="Kr_R9_InverseHalf_34">0.0</Constant><Constant Name="Kr_R9_InverseHalf_340">0.0</Constant><Constant Name="Kr_R9_InverseHalf_341">0.0</Constant><Constant Name="Kr_R9_InverseHalf_342">0.0</Constant><Constant Name="Kr_R9_InverseHalf_343">0.0</Constant><Constant Name="Kr_R9_InverseHalf_344">0.0</Constant><Constant Name="Kr_R9_InverseHalf_345">0.0</Constant><Constant Name="Kr_R9_InverseHalf_346">0.0</Constant><Constant Name="Kr_R9_InverseHalf_347">0.0</Constant><Constant Name="Kr_R9_InverseHalf_348">0.0</Constant><Constant Name="Kr_R9_InverseHalf_349">0.0</Constant><Constant Name="Kr_R9_InverseHalf_35">0.0</Constant><Constant Name="Kr_R9_InverseHalf_350">0.0</Constant><Constant Name="Kr_R9_InverseHalf_351">0.0</Constant><Constant Name="Kr_R9_InverseHalf_352">0.0</Constant><Constant Name="Kr_R9_InverseHalf_353">0.0</Constant><Constant Name="Kr_R9_InverseHalf_354">0.0</Constant><Constant Name="Kr_R9_InverseHalf_355">0.0</Constant><Constant Name="Kr_R9_InverseHalf_356">0.0</Constant><Constant Name="Kr_R9_InverseHalf_357">0.0</Constant><Constant Name="Kr_R9_InverseHalf_358">0.0</Constant><Constant Name="Kr_R9_InverseHalf_359">0.0</Constant><Constant Name="Kr_R9_InverseHalf_36">0.0</Constant><Constant Name="Kr_R9_InverseHalf_360">0.0</Constant><Constant Name="Kr_R9_InverseHalf_361">0.0</Constant><Constant Name="Kr_R9_InverseHalf_362">0.0</Constant><Constant Name="Kr_R9_InverseHalf_363">0.0</Constant><Constant Name="Kr_R9_InverseHalf_364">0.0</Constant><Constant Name="Kr_R9_InverseHalf_365">0.0</Constant><Constant Name="Kr_R9_InverseHalf_366">0.0</Constant><Constant Name="Kr_R9_InverseHalf_367">0.0</Constant><Constant Name="Kr_R9_InverseHalf_368">0.0</Constant><Constant Name="Kr_R9_InverseHalf_369">0.0</Constant><Constant Name="Kr_R9_InverseHalf_37">0.0</Constant><Constant Name="Kr_R9_InverseHalf_370">0.0</Constant><Constant Name="Kr_R9_InverseHalf_371">0.0</Constant><Constant Name="Kr_R9_InverseHalf_372">0.0</Constant><Constant Name="Kr_R9_InverseHalf_373">0.0</Constant><Constant Name="Kr_R9_InverseHalf_374">0.0</Constant><Constant Name="Kr_R9_InverseHalf_375">0.0</Constant><Constant Name="Kr_R9_InverseHalf_376">0.0</Constant><Constant Name="Kr_R9_InverseHalf_377">0.0</Constant><Constant Name="Kr_R9_InverseHalf_378">0.0</Constant><Constant Name="Kr_R9_InverseHalf_379">0.0</Constant><Constant Name="Kr_R9_InverseHalf_38">0.0</Constant><Constant Name="Kr_R9_InverseHalf_380">0.0</Constant><Constant Name="Kr_R9_InverseHalf_381">0.0</Constant><Constant Name="Kr_R9_InverseHalf_382">0.0</Constant><Constant Name="Kr_R9_InverseHalf_383">0.0</Constant><Constant Name="Kr_R9_InverseHalf_384">0.0</Constant><Constant Name="Kr_R9_InverseHalf_385">0.0</Constant><Constant Name="Kr_R9_InverseHalf_386">0.0</Constant><Constant Name="Kr_R9_InverseHalf_387">0.0</Constant><Constant Name="Kr_R9_InverseHalf_388">0.0</Constant><Constant Name="Kr_R9_InverseHalf_389">0.0</Constant><Constant Name="Kr_R9_InverseHalf_39">0.0</Constant><Constant Name="Kr_R9_InverseHalf_390">0.0</Constant><Constant Name="Kr_R9_InverseHalf_391">0.0</Constant><Constant Name="Kr_R9_InverseHalf_392">0.0</Constant><Constant Name="Kr_R9_InverseHalf_393">0.0</Constant><Constant Name="Kr_R9_InverseHalf_394">0.0</Constant><Constant Name="Kr_R9_InverseHalf_395">0.0</Constant><Constant Name="Kr_R9_InverseHalf_396">0.0</Constant><Constant Name="Kr_R9_InverseHalf_397">0.0</Constant><Constant Name="Kr_R9_InverseHalf_398">0.0</Constant><Constant Name="Kr_R9_InverseHalf_399">0.0</Constant><Constant Name="Kr_R9_InverseHalf_4">0.0</Constant><Constant Name="Kr_R9_InverseHalf_40">0.0</Constant><Constant Name="Kr_R9_InverseHalf_400">0.0</Constant><Constant Name="Kr_R9_InverseHalf_401">0.0</Constant><Constant Name="Kr_R9_InverseHalf_402">0.0</Constant><Constant Name="Kr_R9_InverseHalf_403">0.0</Constant><Constant Name="Kr_R9_InverseHalf_404">0.0</Constant><Constant Name="Kr_R9_InverseHalf_405">0.0</Constant><Constant Name="Kr_R9_InverseHalf_406">0.0</Constant><Constant Name="Kr_R9_InverseHalf_407">0.0</Constant><Constant Name="Kr_R9_InverseHalf_408">0.0</Constant><Constant Name="Kr_R9_InverseHalf_409">0.0</Constant><Constant Name="Kr_R9_InverseHalf_41">0.0</Constant><Constant Name="Kr_R9_InverseHalf_410">0.0</Constant><Constant Name="Kr_R9_InverseHalf_411">0.0</Constant><Constant Name="Kr_R9_InverseHalf_412">0.0</Constant><Constant Name="Kr_R9_InverseHalf_413">0.0</Constant><Constant Name="Kr_R9_InverseHalf_414">0.0</Constant><Constant Name="Kr_R9_InverseHalf_415">0.0</Constant><Constant Name="Kr_R9_InverseHalf_42">0.0</Constant><Constant Name="Kr_R9_InverseHalf_43">0.0</Constant><Constant Name="Kr_R9_InverseHalf_44">0.0</Constant><Constant Name="Kr_R9_InverseHalf_45">0.0</Constant><Constant Name="Kr_R9_InverseHalf_46">0.0</Constant><Constant Name="Kr_R9_InverseHalf_47">0.0</Constant><Constant Name="Kr_R9_InverseHalf_48">0.0</Constant><Constant Name="Kr_R9_InverseHalf_49">0.0</Constant><Constant Name="Kr_R9_InverseHalf_5">0.0</Constant><Constant Name="Kr_R9_InverseHalf_50">0.0</Constant><Constant Name="Kr_R9_InverseHalf_51">0.0</Constant><Constant Name="Kr_R9_InverseHalf_52">0.0</Constant><Constant Name="Kr_R9_InverseHalf_53">0.0</Constant><Constant Name="Kr_R9_InverseHalf_54">0.0</Constant><Constant Name="Kr_R9_InverseHalf_55">0.0</Constant><Constant Name="Kr_R9_InverseHalf_56">0.0</Constant><Constant Name="Kr_R9_InverseHalf_57">0.0</Constant><Constant Name="Kr_R9_InverseHalf_58">0.0</Constant><Constant Name="Kr_R9_InverseHalf_59">0.0</Constant><Constant Name="Kr_R9_InverseHalf_6">0.0</Constant><Constant Name="Kr_R9_InverseHalf_60">0.0</Constant><Constant Name="Kr_R9_InverseHalf_61">0.0</Constant><Constant Name="Kr_R9_InverseHalf_62">0.0</Constant><Constant Name="Kr_R9_InverseHalf_63">0.0</Constant><Constant Name="Kr_R9_InverseHalf_64">0.0</Constant><Constant Name="Kr_R9_InverseHalf_65">0.0</Constant><Constant Name="Kr_R9_InverseHalf_66">0.0</Constant><Constant Name="Kr_R9_InverseHalf_67">0.0</Constant><Constant Name="Kr_R9_InverseHalf_68">0.0</Constant><Constant Name="Kr_R9_InverseHalf_69">0.0</Constant><Constant Name="Kr_R9_InverseHalf_7">0.0</Constant><Constant Name="Kr_R9_InverseHalf_70">0.0</Constant><Constant Name="Kr_R9_InverseHalf_71">0.0</Constant><Constant Name="Kr_R9_InverseHalf_72">0.0</Constant><Constant Name="Kr_R9_InverseHalf_73">0.0</Constant><Constant Name="Kr_R9_InverseHalf_74">0.0</Constant><Constant Name="Kr_R9_InverseHalf_75">0.0</Constant><Constant Name="Kr_R9_InverseHalf_76">0.0</Constant><Constant Name="Kr_R9_InverseHalf_77">0.0</Constant><Constant Name="Kr_R9_InverseHalf_78">0.0</Constant><Constant Name="Kr_R9_InverseHalf_79">0.0</Constant><Constant Name="Kr_R9_InverseHalf_8">0.0</Constant><Constant Name="Kr_R9_InverseHalf_80">0.0</Constant><Constant Name="Kr_R9_InverseHalf_81">0.0</Constant><Constant Name="Kr_R9_InverseHalf_82">0.0</Constant><Constant Name="Kr_R9_InverseHalf_83">0.0</Constant><Constant Name="Kr_R9_InverseHalf_84">0.0</Constant><Constant Name="Kr_R9_InverseHalf_85">0.0</Constant><Constant Name="Kr_R9_InverseHalf_86">0.0</Constant><Constant Name="Kr_R9_InverseHalf_87">0.0</Constant><Constant Name="Kr_R9_InverseHalf_88">0.0</Constant><Constant Name="Kr_R9_InverseHalf_89">0.0</Constant><Constant Name="Kr_R9_InverseHalf_9">0.0</Constant><Constant Name="Kr_R9_InverseHalf_90">0.0</Constant><Constant Name="Kr_R9_InverseHalf_91">0.0</Constant><Constant Name="Kr_R9_InverseHalf_92">0.0</Constant><Constant Name="Kr_R9_InverseHalf_93">0.0</Constant><Constant Name="Kr_R9_InverseHalf_94">0.0</Constant><Constant Name="Kr_R9_InverseHalf_95">0.0</Constant><Constant Name="Kr_R9_InverseHalf_96">0.0</Constant><Constant Name="Kr_R9_InverseHalf_97">0.0</Constant><Constant Name="Kr_R9_InverseHalf_98">0.0</Constant><Constant Name="Kr_R9_InverseHalf_99">0.0</Constant><Constant Name="Lig_tot">6000.0</Constant><Constant Name="Lyn_tot">28.0</Constant><Constant Name="pLb">30.0</Constant><Constant Name="pLbs">100.0</Constant><Constant Name="pLg">1.0</Constant><Constant Name="pLgs">3.0</Constant><Constant Name="pLS">30.0</Constant><Constant Name="pLSs">100.0</Constant><Constant Name="pSS">100.0</Constant><Constant Name="pSSs">200.0</Constant><Constant Name="Rec_tot">400.0</Constant><Constant Name="s0_init_molecules_um_3">0.0</Constant><Constant Name="s100_init_molecules_um_3">0.0</Constant><Constant Name="s101_init_molecules_um_3">0.0</Constant><Constant Name="s102_init_molecules_um_3">0.0</Constant><Constant Name="s103_init_molecules_um_3">0.0</Constant><Constant Name="s104_init_molecules_um_3">0.0</Constant><Constant Name="s105_init_molecules_um_3">0.0</Constant><Constant Name="s106_init_molecules_um_3">0.0</Constant><Constant Name="s107_init_molecules_um_3">0.0</Constant><Constant Name="s108_init_molecules_um_3">0.0</Constant><Constant Name="s109_init_molecules_um_3">0.0</Constant><Constant Name="s10_init_molecules_um_3">0.0</Constant><Constant Name="s110_init_molecules_um_3">0.0</Constant><Constant Name="s111_init_molecules_um_3">0.0</Constant><Constant Name="s112_init_molecules_um_3">0.0</Constant><Constant Name="s113_init_molecules_um_3">0.0</Constant><Constant Name="s114_init_molecules_um_3">0.0</Constant><Constant Name="s115_init_molecules_um_3">0.0</Constant><Constant Name="s116_init_molecules_um_3">0.0</Constant><Constant Name="s117_init_molecules_um_3">0.0</Constant><Constant Name="s118_init_molecules_um_3">0.0</Constant><Constant Name="s119_init_molecules_um_3">0.0</Constant><Constant Name="s11_init_molecules_um_3">0.0</Constant><Constant Name="s120_init_molecules_um_3">0.0</Constant><Constant Name="s121_init_molecules_um_3">0.0</Constant><Constant Name="s122_init_molecules_um_3">0.0</Constant><Constant Name="s123_init_molecules_um_3">0.0</Constant><Constant Name="s124_init_molecules_um_3">0.0</Constant><Constant Name="s125_init_molecules_um_3">0.0</Constant><Constant Name="s126_init_molecules_um_3">0.0</Constant><Constant Name="s127_init_molecules_um_3">0.0</Constant><Constant Name="s128_init_molecules_um_3">0.0</Constant><Constant Name="s129_init_molecules_um_3">0.0</Constant><Constant Name="s12_init_molecules_um_3">0.0</Constant><Constant Name="s130_init_molecules_um_3">0.0</Constant><Constant Name="s131_init_molecules_um_3">0.0</Constant><Constant Name="s132_init_molecules_um_3">0.0</Constant><Constant Name="s133_init_molecules_um_3">0.0</Constant><Constant Name="s134_init_molecules_um_3">0.0</Constant><Constant Name="s135_init_molecules_um_3">0.0</Constant><Constant Name="s136_init_molecules_um_3">0.0</Constant><Constant Name="s137_init_molecules_um_3">0.0</Constant><Constant Name="s138_init_molecules_um_3">0.0</Constant><Constant Name="s139_init_molecules_um_3">0.0</Constant><Constant Name="s13_init_molecules_um_3">0.0</Constant><Constant Name="s140_init_molecules_um_3">0.0</Constant><Constant Name="s141_init_molecules_um_3">0.0</Constant><Constant Name="s142_init_molecules_um_3">0.0</Constant><Constant Name="s143_init_molecules_um_3">0.0</Constant><Constant Name="s144_init_molecules_um_3">0.0</Constant><Constant Name="s145_init_molecules_um_3">0.0</Constant><Constant Name="s146_init_molecules_um_3">0.0</Constant><Constant Name="s147_init_molecules_um_3">0.0</Constant><Constant Name="s148_init_molecules_um_3">0.0</Constant><Constant Name="s149_init_molecules_um_3">0.0</Constant><Constant Name="s14_init_molecules_um_3">0.0</Constant><Constant Name="s150_init_molecules_um_3">0.0</Constant><Constant Name="s151_init_molecules_um_3">0.0</Constant><Constant Name="s152_init_molecules_um_3">0.0</Constant><Constant Name="s153_init_molecules_um_3">0.0</Constant><Constant Name="s154_init_molecules_um_3">0.0</Constant><Constant Name="s155_init_molecules_um_3">0.0</Constant><Constant Name="s156_init_molecules_um_3">0.0</Constant><Constant Name="s157_init_molecules_um_3">0.0</Constant><Constant Name="s158_init_molecules_um_3">0.0</Constant><Constant Name="s159_init_molecules_um_3">0.0</Constant><Constant Name="s15_init_molecules_um_3">0.0</Constant><Constant Name="s160_init_molecules_um_3">0.0</Constant><Constant Name="s161_init_molecules_um_3">0.0</Constant><Constant Name="s162_init_molecules_um_3">0.0</Constant><Constant Name="s163_init_molecules_um_3">0.0</Constant><Constant Name="s164_init_molecules_um_3">0.0</Constant><Constant Name="s165_init_molecules_um_3">0.0</Constant><Constant Name="s166_init_molecules_um_3">0.0</Constant><Constant Name="s167_init_molecules_um_3">0.0</Constant><Constant Name="s168_init_molecules_um_3">0.0</Constant><Constant Name="s169_init_molecules_um_3">0.0</Constant><Constant Name="s16_init_molecules_um_3">0.0</Constant><Constant Name="s170_init_molecules_um_3">0.0</Constant><Constant Name="s171_init_molecules_um_3">0.0</Constant><Constant Name="s172_init_molecules_um_3">0.0</Constant><Constant Name="s173_init_molecules_um_3">0.0</Constant><Constant Name="s174_init_molecules_um_3">0.0</Constant><Constant Name="s175_init_molecules_um_3">0.0</Constant><Constant Name="s176_init_molecules_um_3">0.0</Constant><Constant Name="s177_init_molecules_um_3">0.0</Constant><Constant Name="s178_init_molecules_um_3">0.0</Constant><Constant Name="s179_init_molecules_um_3">0.0</Constant><Constant Name="s17_init_molecules_um_3">0.0</Constant><Constant Name="s180_init_molecules_um_3">0.0</Constant><Constant Name="s181_init_molecules_um_3">0.0</Constant><Constant Name="s182_init_molecules_um_3">0.0</Constant><Constant Name="s183_init_molecules_um_3">0.0</Constant><Constant Name="s184_init_molecules_um_3">0.0</Constant><Constant Name="s185_init_molecules_um_3">0.0</Constant><Constant Name="s186_init_molecules_um_3">0.0</Constant><Constant Name="s187_init_molecules_um_3">0.0</Constant><Constant Name="s188_init_molecules_um_3">0.0</Constant><Constant Name="s189_init_molecules_um_3">0.0</Constant><Constant Name="s18_init_molecules_um_3">0.0</Constant><Constant Name="s190_init_molecules_um_3">0.0</Constant><Constant Name="s191_init_molecules_um_3">0.0</Constant><Constant Name="s192_init_molecules_um_3">0.0</Constant><Constant Name="s193_init_molecules_um_3">0.0</Constant><Constant Name="s194_init_molecules_um_3">0.0</Constant><Constant Name="s195_init_molecules_um_3">0.0</Constant><Constant Name="s196_init_molecules_um_3">0.0</Constant><Constant Name="s197_init_molecules_um_3">0.0</Constant><Constant Name="s198_init_molecules_um_3">0.0</Constant><Constant Name="s199_init_molecules_um_3">0.0</Constant><Constant Name="s19_init_molecules_um_3">0.0</Constant><Constant Name="s1_init_molecules_um_3">0.0</Constant><Constant Name="s200_init_molecules_um_3">0.0</Constant><Constant Name="s201_init_molecules_um_3">0.0</Constant><Constant Name="s202_init_molecules_um_3">0.0</Constant><Constant Name="s203_init_molecules_um_3">0.0</Constant><Constant Name="s204_init_molecules_um_3">0.0</Constant><Constant Name="s205_init_molecules_um_3">0.0</Constant><Constant Name="s206_init_molecules_um_3">0.0</Constant><Constant Name="s207_init_molecules_um_3">0.0</Constant><Constant Name="s208_init_molecules_um_3">0.0</Constant><Constant Name="s209_init_molecules_um_3">0.0</Constant><Constant Name="s20_init_molecules_um_3">0.0</Constant><Constant Name="s210_init_molecules_um_3">0.0</Constant><Constant Name="s211_init_molecules_um_3">0.0</Constant><Constant Name="s212_init_molecules_um_3">0.0</Constant><Constant Name="s213_init_molecules_um_3">0.0</Constant><Constant Name="s214_init_molecules_um_3">0.0</Constant><Constant Name="s215_init_molecules_um_3">0.0</Constant><Constant Name="s216_init_molecules_um_3">0.0</Constant><Constant Name="s217_init_molecules_um_3">0.0</Constant><Constant Name="s218_init_molecules_um_3">0.0</Constant><Constant Name="s219_init_molecules_um_3">0.0</Constant><Constant Name="s21_init_molecules_um_3">0.0</Constant><Constant Name="s220_init_molecules_um_3">0.0</Constant><Constant Name="s221_init_molecules_um_3">0.0</Constant><Constant Name="s222_init_molecules_um_3">0.0</Constant><Constant Name="s223_init_molecules_um_3">0.0</Constant><Constant Name="s224_init_molecules_um_3">0.0</Constant><Constant Name="s225_init_molecules_um_3">0.0</Constant><Constant Name="s226_init_molecules_um_3">0.0</Constant><Constant Name="s227_init_molecules_um_3">0.0</Constant><Constant Name="s228_init_molecules_um_3">0.0</Constant><Constant Name="s229_init_molecules_um_3">0.0</Constant><Constant Name="s22_init_molecules_um_3">0.0</Constant><Constant Name="s230_init_molecules_um_3">0.0</Constant><Constant Name="s231_init_molecules_um_3">0.0</Constant><Constant Name="s232_init_molecules_um_3">0.0</Constant><Constant Name="s233_init_molecules_um_3">0.0</Constant><Constant Name="s234_init_molecules_um_3">0.0</Constant><Constant Name="s235_init_molecules_um_3">0.0</Constant><Constant Name="s236_init_molecules_um_3">0.0</Constant><Constant Name="s237_init_molecules_um_3">0.0</Constant><Constant Name="s238_init_molecules_um_3">0.0</Constant><Constant Name="s239_init_molecules_um_3">0.0</Constant><Constant Name="s23_init_molecules_um_3">0.0</Constant><Constant Name="s240_init_molecules_um_3">0.0</Constant><Constant Name="s241_init_molecules_um_3">0.0</Constant><Constant Name="s242_init_molecules_um_3">0.0</Constant><Constant Name="s243_init_molecules_um_3">0.0</Constant><Constant Name="s244_init_molecules_um_3">0.0</Constant><Constant Name="s245_init_molecules_um_3">0.0</Constant><Constant Name="s246_init_molecules_um_3">0.0</Constant><Constant Name="s247_init_molecules_um_3">0.0</Constant><Constant Name="s248_init_molecules_um_3">0.0</Constant><Constant Name="s249_init_molecules_um_3">0.0</Constant><Constant Name="s24_init_molecules_um_3">0.0</Constant><Constant Name="s250_init_molecules_um_3">0.0</Constant><Constant Name="s251_init_molecules_um_3">0.0</Constant><Constant Name="s252_init_molecules_um_3">0.0</Constant><Constant Name="s253_init_molecules_um_3">0.0</Constant><Constant Name="s254_init_molecules_um_3">0.0</Constant><Constant Name="s255_init_molecules_um_3">0.0</Constant><Constant Name="s256_init_molecules_um_3">0.0</Constant><Constant Name="s257_init_molecules_um_3">0.0</Constant><Constant Name="s258_init_molecules_um_3">0.0</Constant><Constant Name="s259_init_molecules_um_3">0.0</Constant><Constant Name="s25_init_molecules_um_3">0.0</Constant><Constant Name="s260_init_molecules_um_3">0.0</Constant><Constant Name="s261_init_molecules_um_3">0.0</Constant><Constant Name="s262_init_molecules_um_3">0.0</Constant><Constant Name="s263_init_molecules_um_3">0.0</Constant><Constant Name="s264_init_molecules_um_3">0.0</Constant><Constant Name="s265_init_molecules_um_3">0.0</Constant><Constant Name="s266_init_molecules_um_3">0.0</Constant><Constant Name="s267_init_molecules_um_3">0.0</Constant><Constant Name="s268_init_molecules_um_3">0.0</Constant><Constant Name="s269_init_molecules_um_3">0.0</Constant><Constant Name="s26_init_molecules_um_3">0.0</Constant><Constant Name="s270_init_molecules_um_3">0.0</Constant><Constant Name="s271_init_molecules_um_3">0.0</Constant><Constant Name="s272_init_molecules_um_3">0.0</Constant><Constant Name="s273_init_molecules_um_3">0.0</Constant><Constant Name="s274_init_molecules_um_3">0.0</Constant><Constant Name="s275_init_molecules_um_3">0.0</Constant><Constant Name="s276_init_molecules_um_3">0.0</Constant><Constant Name="s277_init_molecules_um_3">0.0</Constant><Constant Name="s278_init_molecules_um_3">0.0</Constant><Constant Name="s279_init_molecules_um_3">0.0</Constant><Constant Name="s27_init_molecules_um_3">0.0</Constant><Constant Name="s280_init_molecules_um_3">0.0</Constant><Constant Name="s281_init_molecules_um_3">0.0</Constant><Constant Name="s282_init_molecules_um_3">0.0</Constant><Constant Name="s283_init_molecules_um_3">0.0</Constant><Constant Name="s284_init_molecules_um_3">0.0</Constant><Constant Name="s285_init_molecules_um_3">0.0</Constant><Constant Name="s286_init_molecules_um_3">0.0</Constant><Constant Name="s287_init_molecules_um_3">0.0</Constant><Constant Name="s288_init_molecules_um_3">0.0</Constant><Constant Name="s289_init_molecules_um_3">0.0</Constant><Constant Name="s28_init_molecules_um_3">0.0</Constant><Constant Name="s290_init_molecules_um_3">0.0</Constant><Constant Name="s291_init_molecules_um_3">0.0</Constant><Constant Name="s292_init_molecules_um_3">0.0</Constant><Constant Name="s293_init_molecules_um_3">0.0</Constant><Constant Name="s294_init_molecules_um_3">0.0</Constant><Constant Name="s295_init_molecules_um_3">0.0</Constant><Constant Name="s296_init_molecules_um_3">0.0</Constant><Constant Name="s297_init_molecules_um_3">0.0</Constant><Constant Name="s298_init_molecules_um_3">0.0</Constant><Constant Name="s299_init_molecules_um_3">0.0</Constant><Constant Name="s29_init_molecules_um_3">0.0</Constant><Constant Name="s2_init_molecules_um_3">0.0</Constant><Constant Name="s300_init_molecules_um_3">0.0</Constant><Constant Name="s301_init_molecules_um_3">0.0</Constant><Constant Name="s302_init_molecules_um_3">0.0</Constant><Constant Name="s303_init_molecules_um_3">0.0</Constant><Constant Name="s304_init_molecules_um_3">0.0</Constant><Constant Name="s305_init_molecules_um_3">0.0</Constant><Constant Name="s306_init_molecules_um_3">0.0</Constant><Constant Name="s307_init_molecules_um_3">0.0</Constant><Constant Name="s308_init_molecules_um_3">0.0</Constant><Constant Name="s309_init_molecules_um_3">0.0</Constant><Constant Name="s30_init_molecules_um_3">0.0</Constant><Constant Name="s310_init_molecules_um_3">0.0</Constant><Constant Name="s311_init_molecules_um_3">0.0</Constant><Constant Name="s312_init_molecules_um_3">0.0</Constant><Constant Name="s313_init_molecules_um_3">0.0</Constant><Constant Name="s314_init_molecules_um_3">0.0</Constant><Constant Name="s315_init_molecules_um_3">0.0</Constant><Constant Name="s316_init_molecules_um_3">0.0</Constant><Constant Name="s317_init_molecules_um_3">0.0</Constant><Constant Name="s318_init_molecules_um_3">0.0</Constant><Constant Name="s319_init_molecules_um_3">0.0</Constant><Constant Name="s31_init_molecules_um_3">0.0</Constant><Constant Name="s320_init_molecules_um_3">0.0</Constant><Constant Name="s321_init_molecules_um_3">0.0</Constant><Constant Name="s322_init_molecules_um_3">0.0</Constant><Constant Name="s323_init_molecules_um_3">0.0</Constant><Constant Name="s324_init_molecules_um_3">0.0</Constant><Constant Name="s325_init_molecules_um_3">0.0</Constant><Constant Name="s326_init_molecules_um_3">0.0</Constant><Constant Name="s327_init_molecules_um_3">0.0</Constant><Constant Name="s328_init_molecules_um_3">0.0</Constant><Constant Name="s329_init_molecules_um_3">0.0</Constant><Constant Name="s32_init_molecules_um_3">0.0</Constant><Constant Name="s330_init_molecules_um_3">0.0</Constant><Constant Name="s331_init_molecules_um_3">0.0</Constant><Constant Name="s332_init_molecules_um_3">0.0</Constant><Constant Name="s333_init_molecules_um_3">0.0</Constant><Constant Name="s334_init_molecules_um_3">0.0</Constant><Constant Name="s335_init_molecules_um_3">0.0</Constant><Constant Name="s336_init_molecules_um_3">0.0</Constant><Constant Name="s337_init_molecules_um_3">0.0</Constant><Constant Name="s338_init_molecules_um_3">0.0</Constant><Constant Name="s339_init_molecules_um_3">0.0</Constant><Constant Name="s33_init_molecules_um_3">0.0</Constant><Constant Name="s340_init_molecules_um_3">0.0</Constant><Constant Name="s341_init_molecules_um_3">0.0</Constant><Constant Name="s342_init_molecules_um_3">0.0</Constant><Constant Name="s343_init_molecules_um_3">0.0</Constant><Constant Name="s344_init_molecules_um_3">0.0</Constant><Constant Name="s345_init_molecules_um_3">0.0</Constant><Constant Name="s346_init_molecules_um_3">0.0</Constant><Constant Name="s347_init_molecules_um_3">0.0</Constant><Constant Name="s348_init_molecules_um_3">0.0</Constant><Constant Name="s349_init_molecules_um_3">0.0</Constant><Constant Name="s34_init_molecules_um_3">0.0</Constant><Constant Name="s35_init_molecules_um_3">0.0</Constant><Constant Name="s36_init_molecules_um_3">0.0</Constant><Constant Name="s37_init_molecules_um_3">0.0</Constant><Constant Name="s38_init_molecules_um_3">0.0</Constant><Constant Name="s39_init_molecules_um_3">0.0</Constant><Constant Name="s3_init_molecules_um_3">0.0</Constant><Constant Name="s40_init_molecules_um_3">0.0</Constant><Constant Name="s41_init_molecules_um_3">0.0</Constant><Constant Name="s42_init_molecules_um_3">0.0</Constant><Constant Name="s43_init_molecules_um_3">0.0</Constant><Constant Name="s44_init_molecules_um_3">0.0</Constant><Constant Name="s45_init_molecules_um_3">0.0</Constant><Constant Name="s46_init_molecules_um_3">0.0</Constant><Constant Name="s47_init_molecules_um_3">0.0</Constant><Constant Name="s48_init_molecules_um_3">0.0</Constant><Constant Name="s49_init_molecules_um_3">0.0</Constant><Constant Name="s4_init_molecules_um_3">0.0</Constant><Constant Name="s50_init_molecules_um_3">0.0</Constant><Constant Name="s51_init_molecules_um_3">0.0</Constant><Constant Name="s52_init_molecules_um_3">0.0</Constant><Constant Name="s53_init_molecules_um_3">0.0</Constant><Constant Name="s54_init_molecules_um_3">0.0</Constant><Constant Name="s55_init_molecules_um_3">0.0</Constant><Constant Name="s56_init_molecules_um_3">0.0</Constant><Constant Name="s57_init_molecules_um_3">0.0</Constant><Constant Name="s58_init_molecules_um_3">0.0</Constant><Constant Name="s59_init_molecules_um_3">0.0</Constant><Constant Name="s5_init_molecules_um_3">0.0</Constant><Constant Name="s60_init_molecules_um_3">0.0</Constant><Constant Name="s61_init_molecules_um_3">0.0</Constant><Constant Name="s62_init_molecules_um_3">0.0</Constant><Constant Name="s63_init_molecules_um_3">0.0</Constant><Constant Name="s64_init_molecules_um_3">0.0</Constant><Constant Name="s65_init_molecules_um_3">0.0</Constant><Constant Name="s66_init_molecules_um_3">0.0</Constant><Constant Name="s67_init_molecules_um_3">0.0</Constant><Constant Name="s68_init_molecules_um_3">0.0</Constant><Constant Name="s69_init_molecules_um_3">0.0</Constant><Constant Name="s6_init_molecules_um_3">0.0</Constant><Constant Name="s70_init_molecules_um_3">0.0</Constant><Constant Name="s71_init_molecules_um_3">0.0</Constant><Constant Name="s72_init_molecules_um_3">0.0</Constant><Constant Name="s73_init_molecules_um_3">0.0</Constant><Constant Name="s74_init_molecules_um_3">0.0</Constant><Constant Name="s75_init_molecules_um_3">0.0</Constant><Constant Name="s76_init_molecules_um_3">0.0</Constant><Constant Name="s77_init_molecules_um_3">0.0</Constant><Constant Name="s78_init_molecules_um_3">0.0</Constant><Constant Name="s79_init_molecules_um_3">0.0</Constant><Constant Name="s7_init_molecules_um_3">0.0</Constant><Constant Name="s80_init_molecules_um_3">0.0</Constant><Constant Name="s81_init_molecules_um_3">0.0</Constant><Constant Name="s82_init_molecules_um_3">0.0</Constant><Constant Name="s83_init_molecules_um_3">0.0</Constant><Constant Name="s84_init_molecules_um_3">0.0</Constant><Constant Name="s85_init_molecules_um_3">0.0</Constant><Constant Name="s86_init_molecules_um_3">0.0</Constant><Constant Name="s87_init_molecules_um_3">0.0</Constant><Constant Name="s88_init_molecules_um_3">0.0</Constant><Constant Name="s89_init_molecules_um_3">0.0</Constant><Constant Name="s8_init_molecules_um_3">0.0</Constant><Constant Name="s90_init_molecules_um_3">0.0</Constant><Constant Name="s91_init_molecules_um_3">0.0</Constant><Constant Name="s92_init_molecules_um_3">0.0</Constant><Constant Name="s93_init_molecules_um_3">0.0</Constant><Constant Name="s94_init_molecules_um_3">0.0</Constant><Constant Name="s95_init_molecules_um_3">0.0</Constant><Constant Name="s96_init_molecules_um_3">0.0</Constant><Constant Name="s97_init_molecules_um_3">0.0</Constant><Constant Name="s98_init_molecules_um_3">0.0</Constant><Constant Name="s99_init_molecules_um_3">0.0</Constant><Constant Name="s9_init_molecules_um_3">0.0</Constant><Constant Name="Size_c0">10.0</Constant><Constant Name="Syk_tot">400.0</Constant><VolumeVariable Name="s0" Domain="Compartment" /><VolumeVariable Name="s1" Domain="Compartment" /><VolumeVariable Name="s10" Domain="Compartment" /><VolumeVariable Name="s100" Domain="Compartment" /><VolumeVariable Name="s101" Domain="Compartment" /><VolumeVariable Name="s102" Domain="Compartment" /><VolumeVariable Name="s103" Domain="Compartment" /><VolumeVariable Name="s104" Domain="Compartment" /><VolumeVariable Name="s105" Domain="Compartment" /><VolumeVariable Name="s106" Domain="Compartment" /><VolumeVariable Name="s107" Domain="Compartment" /><VolumeVariable Name="s108" Domain="Compartment" /><VolumeVariable Name="s109" Domain="Compartment" /><VolumeVariable Name="s11" Domain="Compartment" /><VolumeVariable Name="s110" Domain="Compartment" /><VolumeVariable Name="s111" Domain="Compartment" /><VolumeVariable Name="s112" Domain="Compartment" /><VolumeVariable Name="s113" Domain="Compartment" /><VolumeVariable Name="s114" Domain="Compartment" /><VolumeVariable Name="s115" Domain="Compartment" /><VolumeVariable Name="s116" Domain="Compartment" /><VolumeVariable Name="s117" Domain="Compartment" /><VolumeVariable Name="s118" Domain="Compartment" /><VolumeVariable Name="s119" Domain="Compartment" /><VolumeVariable Name="s12" Domain="Compartment" /><VolumeVariable Name="s120" Domain="Compartment" /><VolumeVariable Name="s121" Domain="Compartment" /><VolumeVariable Name="s122" Domain="Compartment" /><VolumeVariable Name="s123" Domain="Compartment" /><VolumeVariable Name="s124" Domain="Compartment" /><VolumeVariable Name="s125" Domain="Compartment" /><VolumeVariable Name="s126" Domain="Compartment" /><VolumeVariable Name="s127" Domain="Compartment" /><VolumeVariable Name="s128" Domain="Compartment" /><VolumeVariable Name="s129" Domain="Compartment" /><VolumeVariable Name="s13" Domain="Compartment" /><VolumeVariable Name="s130" Domain="Compartment" /><VolumeVariable Name="s131" Domain="Compartment" /><VolumeVariable Name="s132" Domain="Compartment" /><VolumeVariable Name="s133" Domain="Compartment" /><VolumeVariable Name="s134" Domain="Compartment" /><VolumeVariable Name="s135" Domain="Compartment" /><VolumeVariable Name="s136" Domain="Compartment" /><VolumeVariable Name="s137" Domain="Compartment" /><VolumeVariable Name="s138" Domain="Compartment" /><VolumeVariable Name="s139" Domain="Compartment" /><VolumeVariable Name="s14" Domain="Compartment" /><VolumeVariable Name="s140" Domain="Compartment" /><VolumeVariable Name="s141" Domain="Compartment" /><VolumeVariable Name="s142" Domain="Compartment" /><VolumeVariable Name="s143" Domain="Compartment" /><VolumeVariable Name="s144" Domain="Compartment" /><VolumeVariable Name="s145" Domain="Compartment" /><VolumeVariable Name="s146" Domain="Compartment" /><VolumeVariable Name="s147" Domain="Compartment" /><VolumeVariable Name="s148" Domain="Compartment" /><VolumeVariable Name="s149" Domain="Compartment" /><VolumeVariable Name="s15" Domain="Compartment" /><VolumeVariable Name="s150" Domain="Compartment" /><VolumeVariable Name="s151" Domain="Compartment" /><VolumeVariable Name="s152" Domain="Compartment" /><VolumeVariable Name="s153" Domain="Compartment" /><VolumeVariable Name="s154" Domain="Compartment" /><VolumeVariable Name="s155" Domain="Compartment" /><VolumeVariable Name="s156" Domain="Compartment" /><VolumeVariable Name="s157" Domain="Compartment" /><VolumeVariable Name="s158" Domain="Compartment" /><VolumeVariable Name="s159" Domain="Compartment" /><VolumeVariable Name="s16" Domain="Compartment" /><VolumeVariable Name="s160" Domain="Compartment" /><VolumeVariable Name="s161" Domain="Compartment" /><VolumeVariable Name="s162" Domain="Compartment" /><VolumeVariable Name="s163" Domain="Compartment" /><VolumeVariable Name="s164" Domain="Compartment" /><VolumeVariable Name="s165" Domain="Compartment" /><VolumeVariable Name="s166" Domain="Compartment" /><VolumeVariable Name="s167" Domain="Compartment" /><VolumeVariable Name="s168" Domain="Compartment" /><VolumeVariable Name="s169" Domain="Compartment" /><VolumeVariable Name="s17" Domain="Compartment" /><VolumeVariable Name="s170" Domain="Compartment" /><VolumeVariable Name="s171" Domain="Compartment" /><VolumeVariable Name="s172" Domain="Compartment" /><VolumeVariable Name="s173" Domain="Compartment" /><VolumeVariable Name="s174" Domain="Compartment" /><VolumeVariable Name="s175" Domain="Compartment" /><VolumeVariable Name="s176" Domain="Compartment" /><VolumeVariable Name="s177" Domain="Compartment" /><VolumeVariable Name="s178" Domain="Compartment" /><VolumeVariable Name="s179" Domain="Compartment" /><VolumeVariable Name="s18" Domain="Compartment" /><VolumeVariable Name="s180" Domain="Compartment" /><VolumeVariable Name="s181" Domain="Compartment" /><VolumeVariable Name="s182" Domain="Compartment" /><VolumeVariable Name="s183" Domain="Compartment" /><VolumeVariable Name="s184" Domain="Compartment" /><VolumeVariable Name="s185" Domain="Compartment" /><VolumeVariable Name="s186" Domain="Compartment" /><VolumeVariable Name="s187" Domain="Compartment" /><VolumeVariable Name="s188" Domain="Compartment" /><VolumeVariable Name="s189" Domain="Compartment" /><VolumeVariable Name="s19" Domain="Compartment" /><VolumeVariable Name="s190" Domain="Compartment" /><VolumeVariable Name="s191" Domain="Compartment" /><VolumeVariable Name="s192" Domain="Compartment" /><VolumeVariable Name="s193" Domain="Compartment" /><VolumeVariable Name="s194" Domain="Compartment" /><VolumeVariable Name="s195" Domain="Compartment" /><VolumeVariable Name="s196" Domain="Compartment" /><VolumeVariable Name="s197" Domain="Compartment" /><VolumeVariable Name="s198" Domain="Compartment" /><VolumeVariable Name="s199" Domain="Compartment" /><VolumeVariable Name="s2" Domain="Compartment" /><VolumeVariable Name="s20" Domain="Compartment" /><VolumeVariable Name="s200" Domain="Compartment" /><VolumeVariable Name="s201" Domain="Compartment" /><VolumeVariable Name="s202" Domain="Compartment" /><VolumeVariable Name="s203" Domain="Compartment" /><VolumeVariable Name="s204" Domain="Compartment" /><VolumeVariable Name="s205" Domain="Compartment" /><VolumeVariable Name="s206" Domain="Compartment" /><VolumeVariable Name="s207" Domain="Compartment" /><VolumeVariable Name="s208" Domain="Compartment" /><VolumeVariable Name="s209" Domain="Compartment" /><VolumeVariable Name="s21" Domain="Compartment" /><VolumeVariable Name="s210" Domain="Compartment" /><VolumeVariable Name="s211" Domain="Compartment" /><VolumeVariable Name="s212" Domain="Compartment" /><VolumeVariable Name="s213" Domain="Compartment" /><VolumeVariable Name="s214" Domain="Compartment" /><VolumeVariable Name="s215" Domain="Compartment" /><VolumeVariable Name="s216" Domain="Compartment" /><VolumeVariable Name="s217" Domain="Compartment" /><VolumeVariable Name="s218" Domain="Compartment" /><VolumeVariable Name="s219" Domain="Compartment" /><VolumeVariable Name="s22" Domain="Compartment" /><VolumeVariable Name="s220" Domain="Compartment" /><VolumeVariable Name="s221" Domain="Compartment" /><VolumeVariable Name="s222" Domain="Compartment" /><VolumeVariable Name="s223" Domain="Compartment" /><VolumeVariable Name="s224" Domain="Compartment" /><VolumeVariable Name="s225" Domain="Compartment" /><VolumeVariable Name="s226" Domain="Compartment" /><VolumeVariable Name="s227" Domain="Compartment" /><VolumeVariable Name="s228" Domain="Compartment" /><VolumeVariable Name="s229" Domain="Compartment" /><VolumeVariable Name="s23" Domain="Compartment" /><VolumeVariable Name="s230" Domain="Compartment" /><VolumeVariable Name="s231" Domain="Compartment" /><VolumeVariable Name="s232" Domain="Compartment" /><VolumeVariable Name="s233" Domain="Compartment" /><VolumeVariable Name="s234" Domain="Compartment" /><VolumeVariable Name="s235" Domain="Compartment" /><VolumeVariable Name="s236" Domain="Compartment" /><VolumeVariable Name="s237" Domain="Compartment" /><VolumeVariable Name="s238" Domain="Compartment" /><VolumeVariable Name="s239" Domain="Compartment" /><VolumeVariable Name="s24" Domain="Compartment" /><VolumeVariable Name="s240" Domain="Compartment" /><VolumeVariable Name="s241" Domain="Compartment" /><VolumeVariable Name="s242" Domain="Compartment" /><VolumeVariable Name="s243" Domain="Compartment" /><VolumeVariable Name="s244" Domain="Compartment" /><VolumeVariable Name="s245" Domain="Compartment" /><VolumeVariable Name="s246" Domain="Compartment" /><VolumeVariable Name="s247" Domain="Compartment" /><VolumeVariable Name="s248" Domain="Compartment" /><VolumeVariable Name="s249" Domain="Compartment" /><VolumeVariable Name="s25" Domain="Compartment" /><VolumeVariable Name="s250" Domain="Compartment" /><VolumeVariable Name="s251" Domain="Compartment" /><VolumeVariable Name="s252" Domain="Compartment" /><VolumeVariable Name="s253" Domain="Compartment" /><VolumeVariable Name="s254" Domain="Compartment" /><VolumeVariable Name="s255" Domain="Compartment" /><VolumeVariable Name="s256" Domain="Compartment" /><VolumeVariable Name="s257" Domain="Compartment" /><VolumeVariable Name="s258" Domain="Compartment" /><VolumeVariable Name="s259" Domain="Compartment" /><VolumeVariable Name="s26" Domain="Compartment" /><VolumeVariable Name="s260" Domain="Compartment" /><VolumeVariable Name="s261" Domain="Compartment" /><VolumeVariable Name="s262" Domain="Compartment" /><VolumeVariable Name="s263" Domain="Compartment" /><VolumeVariable Name="s264" Domain="Compartment" /><VolumeVariable Name="s265" Domain="Compartment" /><VolumeVariable Name="s266" Domain="Compartment" /><VolumeVariable Name="s267" Domain="Compartment" /><VolumeVariable Name="s268" Domain="Compartment" /><VolumeVariable Name="s269" Domain="Compartment" /><VolumeVariable Name="s27" Domain="Compartment" /><VolumeVariable Name="s270" Domain="Compartment" /><VolumeVariable Name="s271" Domain="Compartment" /><VolumeVariable Name="s272" Domain="Compartment" /><VolumeVariable Name="s273" Domain="Compartment" /><VolumeVariable Name="s274" Domain="Compartment" /><VolumeVariable Name="s275" Domain="Compartment" /><VolumeVariable Name="s276" Domain="Compartment" /><VolumeVariable Name="s277" Domain="Compartment" /><VolumeVariable Name="s278" Domain="Compartment" /><VolumeVariable Name="s279" Domain="Compartment" /><VolumeVariable Name="s28" Domain="Compartment" /><VolumeVariable Name="s280" Domain="Compartment" /><VolumeVariable Name="s281" Domain="Compartment" /><VolumeVariable Name="s282" Domain="Compartment" /><VolumeVariable Name="s283" Domain="Compartment" /><VolumeVariable Name="s284" Domain="Compartment" /><VolumeVariable Name="s285" Domain="Compartment" /><VolumeVariable Name="s286" Domain="Compartment" /><VolumeVariable Name="s287" Domain="Compartment" /><VolumeVariable Name="s288" Domain="Compartment" /><VolumeVariable Name="s289" Domain="Compartment" /><VolumeVariable Name="s29" Domain="Compartment" /><VolumeVariable Name="s290" Domain="Compartment" /><VolumeVariable Name="s291" Domain="Compartment" /><VolumeVariable Name="s292" Domain="Compartment" /><VolumeVariable Name="s293" Domain="Compartment" /><VolumeVariable Name="s294" Domain="Compartment" /><VolumeVariable Name="s295" Domain="Compartment" /><VolumeVariable Name="s296" Domain="Compartment" /><VolumeVariable Name="s297" Domain="Compartment" /><VolumeVariable Name="s298" Domain="Compartment" /><VolumeVariable Name="s299" Domain="Compartment" /><VolumeVariable Name="s3" Domain="Compartment" /><VolumeVariable Name="s30" Domain="Compartment" /><VolumeVariable Name="s300" Domain="Compartment" /><VolumeVariable Name="s301" Domain="Compartment" /><VolumeVariable Name="s302" Domain="Compartment" /><VolumeVariable Name="s303" Domain="Compartment" /><VolumeVariable Name="s304" Domain="Compartment" /><VolumeVariable Name="s305" Domain="Compartment" /><VolumeVariable Name="s306" Domain="Compartment" /><VolumeVariable Name="s307" Domain="Compartment" /><VolumeVariable Name="s308" Domain="Compartment" /><VolumeVariable Name="s309" Domain="Compartment" /><VolumeVariable Name="s31" Domain="Compartment" /><VolumeVariable Name="s310" Domain="Compartment" /><VolumeVariable Name="s311" Domain="Compartment" /><VolumeVariable Name="s312" Domain="Compartment" /><VolumeVariable Name="s313" Domain="Compartment" /><VolumeVariable Name="s314" Domain="Compartment" /><VolumeVariable Name="s315" Domain="Compartment" /><VolumeVariable Name="s316" Domain="Compartment" /><VolumeVariable Name="s317" Domain="Compartment" /><VolumeVariable Name="s318" Domain="Compartment" /><VolumeVariable Name="s319" Domain="Compartment" /><VolumeVariable Name="s32" Domain="Compartment" /><VolumeVariable Name="s320" Domain="Compartment" /><VolumeVariable Name="s321" Domain="Compartment" /><VolumeVariable Name="s322" Domain="Compartment" /><VolumeVariable Name="s323" Domain="Compartment" /><VolumeVariable Name="s324" Domain="Compartment" /><VolumeVariable Name="s325" Domain="Compartment" /><VolumeVariable Name="s326" Domain="Compartment" /><VolumeVariable Name="s327" Domain="Compartment" /><VolumeVariable Name="s328" Domain="Compartment" /><VolumeVariable Name="s329" Domain="Compartment" /><VolumeVariable Name="s33" Domain="Compartment" /><VolumeVariable Name="s330" Domain="Compartment" /><VolumeVariable Name="s331" Domain="Compartment" /><VolumeVariable Name="s332" Domain="Compartment" /><VolumeVariable Name="s333" Domain="Compartment" /><VolumeVariable Name="s334" Domain="Compartment" /><VolumeVariable Name="s335" Domain="Compartment" /><VolumeVariable Name="s336" Domain="Compartment" /><VolumeVariable Name="s337" Domain="Compartment" /><VolumeVariable Name="s338" Domain="Compartment" /><VolumeVariable Name="s339" Domain="Compartment" /><VolumeVariable Name="s34" Domain="Compartment" /><VolumeVariable Name="s340" Domain="Compartment" /><VolumeVariable Name="s341" Domain="Compartment" /><VolumeVariable Name="s342" Domain="Compartment" /><VolumeVariable Name="s343" Domain="Compartment" /><VolumeVariable Name="s344" Domain="Compartment" /><VolumeVariable Name="s345" Domain="Compartment" /><VolumeVariable Name="s346" Domain="Compartment" /><VolumeVariable Name="s347" Domain="Compartment" /><VolumeVariable Name="s348" Domain="Compartment" /><VolumeVariable Name="s349" Domain="Compartment" /><VolumeVariable Name="s35" Domain="Compartment" /><VolumeVariable Name="s36" Domain="Compartment" /><VolumeVariable Name="s37" Domain="Compartment" /><VolumeVariable Name="s38" Domain="Compartment" /><VolumeVariable Name="s39" Domain="Compartment" /><VolumeVariable Name="s4" Domain="Compartment" /><VolumeVariable Name="s40" Domain="Compartment" /><VolumeVariable Name="s41" Domain="Compartment" /><VolumeVariable Name="s42" Domain="Compartment" /><VolumeVariable Name="s43" Domain="Compartment" /><VolumeVariable Name="s44" Domain="Compartment" /><VolumeVariable Name="s45" Domain="Compartment" /><VolumeVariable Name="s46" Domain="Compartment" /><VolumeVariable Name="s47" Domain="Compartment" /><VolumeVariable Name="s48" Domain="Compartment" /><VolumeVariable Name="s49" Domain="Compartment" /><VolumeVariable Name="s5" Domain="Compartment" /><VolumeVariable Name="s50" Domain="Compartment" /><VolumeVariable Name="s51" Domain="Compartment" /><VolumeVariable Name="s52" Domain="Compartment" /><VolumeVariable Name="s53" Domain="Compartment" /><VolumeVariable Name="s54" Domain="Compartment" /><VolumeVariable Name="s55" Domain="Compartment" /><VolumeVariable Name="s56" Domain="Compartment" /><VolumeVariable Name="s57" Domain="Compartment" /><VolumeVariable Name="s58" Domain="Compartment" /><VolumeVariable Name="s59" Domain="Compartment" /><VolumeVariable Name="s6" Domain="Compartment" /><VolumeVariable Name="s60" Domain="Compartment" /><VolumeVariable Name="s61" Domain="Compartment" /><VolumeVariable Name="s62" Domain="Compartment" /><VolumeVariable Name="s63" Domain="Compartment" /><VolumeVariable Name="s64" Domain="Compartment" /><VolumeVariable Name="s65" Domain="Compartment" /><VolumeVariable Name="s66" Domain="Compartment" /><VolumeVariable Name="s67" Domain="Compartment" /><VolumeVariable Name="s68" Domain="Compartment" /><VolumeVariable Name="s69" Domain="Compartment" /><VolumeVariable Name="s7" Domain="Compartment" /><VolumeVariable Name="s70" Domain="Compartment" /><VolumeVariable Name="s71" Domain="Compartment" /><VolumeVariable Name="s72" Domain="Compartment" /><VolumeVariable Name="s73" Domain="Compartment" /><VolumeVariable Name="s74" Domain="Compartment" /><VolumeVariable Name="s75" Domain="Compartment" /><VolumeVariable Name="s76" Domain="Compartment" /><VolumeVariable Name="s77" Domain="Compartment" /><VolumeVariable Name="s78" Domain="Compartment" /><VolumeVariable Name="s79" Domain="Compartment" /><VolumeVariable Name="s8" Domain="Compartment" /><VolumeVariable Name="s80" Domain="Compartment" /><VolumeVariable Name="s81" Domain="Compartment" /><VolumeVariable Name="s82" Domain="Compartment" /><VolumeVariable Name="s83" Domain="Compartment" /><VolumeVariable Name="s84" Domain="Compartment" /><VolumeVariable Name="s85" Domain="Compartment" /><VolumeVariable Name="s86" Domain="Compartment" /><VolumeVariable Name="s87" Domain="Compartment" /><VolumeVariable Name="s88" Domain="Compartment" /><VolumeVariable Name="s89" Domain="Compartment" /><VolumeVariable Name="s9" Domain="Compartment" /><VolumeVariable Name="s90" Domain="Compartment" /><VolumeVariable Name="s91" Domain="Compartment" /><VolumeVariable Name="s92" Domain="Compartment" /><VolumeVariable Name="s93" Domain="Compartment" /><VolumeVariable Name="s94" Domain="Compartment" /><VolumeVariable Name="s95" Domain="Compartment" /><VolumeVariable Name="s96" Domain="Compartment" /><VolumeVariable Name="s97" Domain="Compartment" /><VolumeVariable Name="s98" Domain="Compartment" /><VolumeVariable Name="s99" Domain="Compartment" /><Function Name="IgE_l1_Fc__IgE_l1_Fc" Domain="Compartment">((K_IgE_l1_Fc__IgE_l1_Fc_total - (Size_c0 * s0) - (Size_c0 * s2) - (Size_c0 * s3) - (Size_c0 * s4) - (Size_c0 * s5) - (Size_c0 * s6) - (Size_c0 * s7) - (Size_c0 * s8) - (Size_c0 * s10) - (Size_c0 * s12) - (Size_c0 * s13) - (Size_c0 * s14) - (Size_c0 * s15) - (Size_c0 * s16) - (Size_c0 * s17) - (Size_c0 * s18) - (Size_c0 * s19) - (Size_c0 * s20) - (Size_c0 * s21) - (Size_c0 * s23) - (Size_c0 * s25) - (Size_c0 * s27) - (Size_c0 * s29) - (Size_c0 * s30) - (Size_c0 * s31) - (Size_c0 * s32) - (Size_c0 * s33) - (Size_c0 * s34) - (Size_c0 * s35) - (Size_c0 * s36) - (Size_c0 * s37) - (Size_c0 * s38) - (Size_c0 * s39) - (Size_c0 * s40) - (Size_c0 * s41) - (Size_c0 * s42) - (Size_c0 * s43) - (Size_c0 * s44) - (Size_c0 * s45) - (Size_c0 * s46) - (Size_c0 * s47) - (Size_c0 * s48) - (Size_c0 * s49) - (Size_c0 * s50) - (Size_c0 * s51) - (Size_c0 * s52) - (Size_c0 * s53) - (Size_c0 * s54) - (Size_c0 * s55) - (Size_c0 * s57) - (Size_c0 * s59) - (Size_c0 * s61) - (Size_c0 * s63) - (Size_c0 * s64) - (Size_c0 * s65) - (Size_c0 * s66) - (Size_c0 * s67) - (Size_c0 * s68) - (Size_c0 * s69) - (Size_c0 * s70) - (Size_c0 * s71) - (Size_c0 * s72) - (Size_c0 * s74) - (Size_c0 * s75) - (Size_c0 * s76) - (Size_c0 * s77) - (Size_c0 * s78) - (Size_c0 * s79) - (Size_c0 * s80) - (Size_c0 * s81) - (Size_c0 * s82) - (Size_c0 * s83) - (Size_c0 * s84) - (Size_c0 * s85) - (Size_c0 * s86) - (Size_c0 * s87) - (Size_c0 * s88) - (Size_c0 * s89) - (Size_c0 * s90) - (Size_c0 * s91) - (Size_c0 * s92) - (Size_c0 * s93) - (Size_c0 * s94) - (Size_c0 * s95) - (Size_c0 * s96) - (Size_c0 * s97) - (Size_c0 * s98) - (Size_c0 * s99) - (Size_c0 * s100) - (Size_c0 * s101) - (Size_c0 * s102) - (Size_c0 * s103) - (Size_c0 * s104) - (Size_c0 * s105) - (Size_c0 * s107) - (Size_c0 * s109) - (Size_c0 * s111) - (Size_c0 * s112) - (Size_c0 * s113) - (Size_c0 * s114) - (Size_c0 * s115) - (Size_c0 * s116) - (Size_c0 * s117) - (Size_c0 * s118) - (Size_c0 * s119) - (Size_c0 * s120) - (Size_c0 * s121) - (Size_c0 * s122) - (Size_c0 * s123) - (Size_c0 * s124) - (Size_c0 * s125) - (Size_c0 * s126) - (Size_c0 * s127) - (Size_c0 * s128) - (Size_c0 * s130) - (Size_c0 * s131) - (Size_c0 * s132) - (Size_c0 * s133) - (Size_c0 * s134) - (Size_c0 * s135) - (Size_c0 * s136) - (Size_c0 * s137) - (Size_c0 * s138) - (Size_c0 * s139) - (Size_c0 * s140) - (Size_c0 * s141) - (Size_c0 * s142) - (Size_c0 * s143) - (Size_c0 * s144) - (Size_c0 * s145) - (Size_c0 * s146) - (Size_c0 * s147) - (Size_c0 * s148) - (Size_c0 * s149) - (Size_c0 * s150) - (Size_c0 * s151) - (Size_c0 * s152) - (Size_c0 * s153) - (Size_c0 * s154) - (Size_c0 * s155) - (Size_c0 * s156) - (Size_c0 * s157) - (Size_c0 * s158) - (Size_c0 * s159) - (Size_c0 * s160) - (Size_c0 * s161) - (Size_c0 * s162) - (Size_c0 * s163) - (Size_c0 * s164) - (Size_c0 * s165) - (Size_c0 * s166) - (Size_c0 * s167) - (Size_c0 * s168) - (Size_c0 * s169) - (Size_c0 * s171) - (Size_c0 * s172) - (Size_c0 * s173) - (Size_c0 * s175) - (Size_c0 * s176) - (Size_c0 * s177) - (Size_c0 * s178) - (Size_c0 * s179) - (Size_c0 * s180) - (Size_c0 * s181) - (Size_c0 * s182) - (Size_c0 * s183) - (Size_c0 * s184) - (Size_c0 * s185) - (Size_c0 * s186) - (Size_c0 * s187) - (Size_c0 * s188) - (Size_c0 * s189) - (Size_c0 * s190) - (Size_c0 * s191) - (Size_c0 * s192) - (Size_c0 * s193) - (Size_c0 * s194) - (Size_c0 * s195) - (Size_c0 * s196) - (Size_c0 * s197) - (Size_c0 * s198) - (Size_c0 * s199) - (Size_c0 * s200) - (Size_c0 * s201) - (Size_c0 * s202) - (Size_c0 * s203) - (Size_c0 * s205) - (Size_c0 * s206) - (Size_c0 * s209) - (Size_c0 * s211) - (Size_c0 * s212) - (Size_c0 * s214) - (Size_c0 * s215) - (Size_c0 * s216) - (Size_c0 * s217) - (Size_c0 * s218) - (Size_c0 * s219) - (Size_c0 * s220) - (Size_c0 * s221) - (Size_c0 * s222) - (Size_c0 * s223) - (Size_c0 * s224) - (Size_c0 * s225) - (Size_c0 * s226) - (Size_c0 * s227) - (Size_c0 * s228) - (Size_c0 * s229) - (Size_c0 * s230) - (Size_c0 * s231) - (Size_c0 * s232) - (Size_c0 * s233) - (Size_c0 * s234) - (Size_c0 * s235) - (Size_c0 * s236) - (Size_c0 * s237) - (Size_c0 * s238) - (Size_c0 * s239) - (Size_c0 * s240) - (Size_c0 * s241) - (Size_c0 * s242) - (Size_c0 * s243) - (Size_c0 * s244) - (Size_c0 * s246) - (Size_c0 * s247) - (Size_c0 * s248) - (Size_c0 * s249) - (Size_c0 * s250) - (Size_c0 * s251) - (Size_c0 * s252) - (Size_c0 * s253) - (Size_c0 * s254) - (Size_c0 * s255) - (Size_c0 * s256) - (Size_c0 * s257) - (Size_c0 * s258) - (Size_c0 * s259) - (Size_c0 * s260) - (Size_c0 * s261) - (Size_c0 * s263) - (Size_c0 * s264) - (Size_c0 * s265) - (Size_c0 * s266) - (Size_c0 * s267) - (Size_c0 * s268) - (Size_c0 * s269) - (Size_c0 * s270) - (Size_c0 * s271) - (Size_c0 * s272) - (Size_c0 * s273) - (Size_c0 * s274) - (Size_c0 * s275) - (Size_c0 * s276) - (Size_c0 * s277) - (Size_c0 * s278) - (Size_c0 * s279) - (Size_c0 * s280) - (Size_c0 * s281) - (Size_c0 * s282) - (Size_c0 * s283) - (Size_c0 * s284) - (Size_c0 * s285) - (Size_c0 * s286) - (Size_c0 * s287) - (Size_c0 * s288) - (Size_c0 * s289) - (Size_c0 * s290) - (Size_c0 * s291) - (Size_c0 * s292) - (Size_c0 * s293) - (Size_c0 * s294) - (Size_c0 * s295) - (Size_c0 * s296) - (Size_c0 * s297) - (Size_c0 * s298) - (Size_c0 * s299) - (Size_c0 * s300) - (Size_c0 * s301) - (Size_c0 * s302) - (Size_c0 * s303) - (Size_c0 * s304) - (Size_c0 * s305) - (Size_c0 * s306) - (Size_c0 * s307) - (Size_c0 * s308) - (Size_c0 * s309) - (Size_c0 * s310) - (Size_c0 * s311) - (Size_c0 * s312) - (Size_c0 * s313) - (Size_c0 * s314) - (Size_c0 * s315) - (Size_c0 * s316) - (Size_c0 * s317) - (Size_c0 * s318) - (Size_c0 * s319) - (Size_c0 * s320) - (Size_c0 * s321) - (Size_c0 * s322) - (Size_c0 * s323) - (Size_c0 * s324) - (Size_c0 * s325) - (Size_c0 * s326) - (Size_c0 * s327) - (Size_c0 * s328) - (Size_c0 * s329) - (Size_c0 * s330) - (Size_c0 * s331) - (Size_c0 * s332) - (Size_c0 * s334) - (Size_c0 * s335) - (Size_c0 * s336) - (Size_c0 * s337) - (Size_c0 * s338) - (Size_c0 * s339) - (Size_c0 * s340) - (Size_c0 * s341) - (Size_c0 * s342) - (Size_c0 * s343) - (Size_c0 * s344) - (Size_c0 * s345) - (Size_c0 * s346) - (Size_c0 * s347) - (Size_c0 * s348) - (Size_c0 * s349)) / Size_c0)</Function><Function Name="IgE_l1_Fc__IgE_l1_Fc_init_molecules_um_3" Domain="Compartment">(2.0E-5 * Lig_tot)</Function><Function Name="J_R10_0" Domain="Compartment">((Kf_R10_0 * s17) - (Kr_R10_0 * s38))</Function><Function Name="J_R10_1" Domain="Compartment">((Kf_R10_1 * s30) - (Kr_R10_1 * s64))</Function><Function Name="J_R10_10" Domain="Compartment">((Kf_R10_10 * s116) - (Kr_R10_10 * s133))</Function><Function Name="J_R10_11" Domain="Compartment">((Kf_R10_11 * s124) - (Kr_R10_11 * s155))</Function><Function Name="J_R10_12" Domain="Compartment">((Kf_R10_12 * s131) - (Kr_R10_12 * s159))</Function><Function Name="J_R10_13" Domain="Compartment">((Kf_R10_13 * s146) - (Kr_R10_13 * s147))</Function><Function Name="J_R10_14" Domain="Compartment">((Kf_R10_14 * s148) - (Kr_R10_14 * s160))</Function><Function Name="J_R10_15" Domain="Compartment">((Kf_R10_15 * s161) - (Kr_R10_15 * s162))</Function><Function Name="J_R10_16" Domain="Compartment">((Kf_R10_16 * s171) - (Kr_R10_16 * s183))</Function><Function Name="J_R10_17" Domain="Compartment">((Kf_R10_17 * s172) - (Kr_R10_17 * s182))</Function><Function Name="J_R10_18" Domain="Compartment">((Kf_R10_18 * s179) - (Kr_R10_18 * s192))</Function><Function Name="J_R10_19" Domain="Compartment">((Kf_R10_19 * s179) - (Kr_R10_19 * s193))</Function><Function Name="J_R10_2" Domain="Compartment">((Kf_R10_2 * s34) - (Kr_R10_2 * s68))</Function><Function Name="J_R10_20" Domain="Compartment">((Kf_R10_20 * s180) - (Kr_R10_20 * s219))</Function><Function Name="J_R10_21" Domain="Compartment">((Kf_R10_21 * s181) - (Kr_R10_21 * s220))</Function><Function Name="J_R10_22" Domain="Compartment">((Kf_R10_22 * s188) - (Kr_R10_22 * s217))</Function><Function Name="J_R10_23" Domain="Compartment">((Kf_R10_23 * s189) - (Kr_R10_23 * s218))</Function><Function Name="J_R10_24" Domain="Compartment">((Kf_R10_24 * s192) - (Kr_R10_24 * s269))</Function><Function Name="J_R10_25" Domain="Compartment">((Kf_R10_25 * s193) - (Kr_R10_25 * s269))</Function><Function Name="J_R10_26" Domain="Compartment">((Kf_R10_26 * s196) - (Kr_R10_26 * s302))</Function><Function Name="J_R10_27" Domain="Compartment">((Kf_R10_27 * s198) - (Kr_R10_27 * s264))</Function><Function Name="J_R10_28" Domain="Compartment">((Kf_R10_28 * s215) - (Kr_R10_28 * s278))</Function><Function Name="J_R10_29" Domain="Compartment">((Kf_R10_29 * s216) - (Kr_R10_29 * s277))</Function><Function Name="J_R10_3" Domain="Compartment">((Kf_R10_3 * s48) - (Kr_R10_3 * s83))</Function><Function Name="J_R10_30" Domain="Compartment">((Kf_R10_30 * s221) - (Kr_R10_30 * s292))</Function><Function Name="J_R10_31" Domain="Compartment">((Kf_R10_31 * s223) - (Kr_R10_31 * s257))</Function><Function Name="J_R10_32" Domain="Compartment">((Kf_R10_32 * s224) - (Kr_R10_32 * s270))</Function><Function Name="J_R10_33" Domain="Compartment">((Kf_R10_33 * s230) - (Kr_R10_33 * s303))</Function><Function Name="J_R10_34" Domain="Compartment">((Kf_R10_34 * s231) - (Kr_R10_34 * s304))</Function><Function Name="J_R10_35" Domain="Compartment">((Kf_R10_35 * s234) - (Kr_R10_35 * s268))</Function><Function Name="J_R10_36" Domain="Compartment">((Kf_R10_36 * s235) - (Kr_R10_36 * s336))</Function><Function Name="J_R10_37" Domain="Compartment">((Kf_R10_37 * s241) - (Kr_R10_37 * s308))</Function><Function Name="J_R10_38" Domain="Compartment">((Kf_R10_38 * s248) - (Kr_R10_38 * s338))</Function><Function Name="J_R10_39" Domain="Compartment">((Kf_R10_39 * s256) - (Kr_R10_39 * s281))</Function><Function Name="J_R10_4" Domain="Compartment">((Kf_R10_4 * s69) - (Kr_R10_4 * s114))</Function><Function Name="J_R10_40" Domain="Compartment">((Kf_R10_40 * s279) - (Kr_R10_40 * s280))</Function><Function Name="J_R10_41" Domain="Compartment">((Kf_R10_41 * s290) - (Kr_R10_41 * s298))</Function><Function Name="J_R10_42" Domain="Compartment">((Kf_R10_42 * s291) - (Kr_R10_42 * s318))</Function><Function Name="J_R10_43" Domain="Compartment">((Kf_R10_43 * s296) - (Kr_R10_43 * s323))</Function><Function Name="J_R10_44" Domain="Compartment">((Kf_R10_44 * s298) - (Kr_R10_44 * s326))</Function><Function Name="J_R10_45" Domain="Compartment">((Kf_R10_45 * s319) - (Kr_R10_45 * s343))</Function><Function Name="J_R10_46" Domain="Compartment">((Kf_R10_46 * s320) - (Kr_R10_46 * s327))</Function><Function Name="J_R10_47" Domain="Compartment">((Kf_R10_47 * s328) - (Kr_R10_47 * s347))</Function><Function Name="J_R10_5" Domain="Compartment">((Kf_R10_5 * s71) - (Kr_R10_5 * s115))</Function><Function Name="J_R10_6" Domain="Compartment">((Kf_R10_6 * s82) - (Kr_R10_6 * s123))</Function><Function Name="J_R10_7" Domain="Compartment">((Kf_R10_7 * s91) - (Kr_R10_7 * s98))</Function><Function Name="J_R10_8" Domain="Compartment">((Kf_R10_8 * s95) - (Kr_R10_8 * s131))</Function><Function Name="J_R10_9" Domain="Compartment">((Kf_R10_9 * s96) - (Kr_R10_9 * s145))</Function><Function Name="J_R11_0" Domain="Compartment">((Kf_R11_0 * s53) - (Kr_R11_0 * s90))</Function><Function Name="J_R11_1" Domain="Compartment">((Kf_R11_1 * s72) - (Kr_R11_1 * s117))</Function><Function Name="J_R11_10" Domain="Compartment">((Kf_R11_10 * s147) - (Kr_R11_10 * s162))</Function><Function Name="J_R11_11" Domain="Compartment">((Kf_R11_11 * s150) - (Kr_R11_11 * s164))</Function><Function Name="J_R11_12" Domain="Compartment">((Kf_R11_12 * s151) - (Kr_R11_12 * s165))</Function><Function Name="J_R11_13" Domain="Compartment">((Kf_R11_13 * s153) - (Kr_R11_13 * s154))</Function><Function Name="J_R11_14" Domain="Compartment">((Kf_R11_14 * s166) - (Kr_R11_14 * s167))</Function><Function Name="J_R11_15" Domain="Compartment">((Kf_R11_15 * s167) - (Kr_R11_15 * s168))</Function><Function Name="J_R11_16" Domain="Compartment">((Kf_R11_16 * s200) - (Kr_R11_16 * s311))</Function><Function Name="J_R11_17" Domain="Compartment">((Kf_R11_17 * s201) - (Kr_R11_17 * s314))</Function><Function Name="J_R11_18" Domain="Compartment">((Kf_R11_18 * s202) - (Kr_R11_18 * s228))</Function><Function Name="J_R11_19" Domain="Compartment">((Kf_R11_19 * s203) - (Kr_R11_19 * s275))</Function><Function Name="J_R11_2" Domain="Compartment">((Kf_R11_2 * s88) - (Kr_R11_2 * s126))</Function><Function Name="J_R11_20" Domain="Compartment">((Kf_R11_20 * s222) - (Kr_R11_20 * s227))</Function><Function Name="J_R11_21" Domain="Compartment">((Kf_R11_21 * s223) - (Kr_R11_21 * s279))</Function><Function Name="J_R11_22" Domain="Compartment">((Kf_R11_22 * s224) - (Kr_R11_22 * s256))</Function><Function Name="J_R11_23" Domain="Compartment">((Kf_R11_23 * s225) - (Kr_R11_23 * s283))</Function><Function Name="J_R11_24" Domain="Compartment">((Kf_R11_24 * s226) - (Kr_R11_24 * s259))</Function><Function Name="J_R11_25" Domain="Compartment">((Kf_R11_25 * s229) - (Kr_R11_25 * s276))</Function><Function Name="J_R11_26" Domain="Compartment">((Kf_R11_26 * s236) - (Kr_R11_26 * s312))</Function><Function Name="J_R11_27" Domain="Compartment">((Kf_R11_27 * s243) - (Kr_R11_27 * s313))</Function><Function Name="J_R11_28" Domain="Compartment">((Kf_R11_28 * s247) - (Kr_R11_28 * s315))</Function><Function Name="J_R11_29" Domain="Compartment">((Kf_R11_29 * s252) - (Kr_R11_29 * s316))</Function><Function Name="J_R11_3" Domain="Compartment">((Kf_R11_3 * s93) - (Kr_R11_3 * s103))</Function><Function Name="J_R11_30" Domain="Compartment">((Kf_R11_30 * s253) - (Kr_R11_30 * s341))</Function><Function Name="J_R11_31" Domain="Compartment">((Kf_R11_31 * s254) - (Kr_R11_31 * s342))</Function><Function Name="J_R11_32" Domain="Compartment">((Kf_R11_32 * s257) - (Kr_R11_32 * s280))</Function><Function Name="J_R11_33" Domain="Compartment">((Kf_R11_33 * s258) - (Kr_R11_33 * s285))</Function><Function Name="J_R11_34" Domain="Compartment">((Kf_R11_34 * s260) - (Kr_R11_34 * s261))</Function><Function Name="J_R11_35" Domain="Compartment">((Kf_R11_35 * s260) - (Kr_R11_35 * s286))</Function><Function Name="J_R11_36" Domain="Compartment">((Kf_R11_36 * s261) - (Kr_R11_36 * s287))</Function><Function Name="J_R11_37" Domain="Compartment">((Kf_R11_37 * s270) - (Kr_R11_37 * s281))</Function><Function Name="J_R11_38" Domain="Compartment">((Kf_R11_38 * s272) - (Kr_R11_38 * s284))</Function><Function Name="J_R11_39" Domain="Compartment">((Kf_R11_39 * s286) - (Kr_R11_39 * s287))</Function><Function Name="J_R11_4" Domain="Compartment">((Kf_R11_4 * s97) - (Kr_R11_4 * s132))</Function><Function Name="J_R11_40" Domain="Compartment">((Kf_R11_40 * s317) - (Kr_R11_40 * s325))</Function><Function Name="J_R11_41" Domain="Compartment">((Kf_R11_41 * s319) - (Kr_R11_41 * s328))</Function><Function Name="J_R11_42" Domain="Compartment">((Kf_R11_42 * s322) - (Kr_R11_42 * s330))</Function><Function Name="J_R11_43" Domain="Compartment">((Kf_R11_43 * s331) - (Kr_R11_43 * s345))</Function><Function Name="J_R11_44" Domain="Compartment">((Kf_R11_44 * s335) - (Kr_R11_44 * s346))</Function><Function Name="J_R11_45" Domain="Compartment">((Kf_R11_45 * s343) - (Kr_R11_45 * s347))</Function><Function Name="J_R11_46" Domain="Compartment">((Kf_R11_46 * s344) - (Kr_R11_46 * s348))</Function><Function Name="J_R11_47" Domain="Compartment">((Kf_R11_47 * s345) - (Kr_R11_47 * s349))</Function><Function Name="J_R11_5" Domain="Compartment">((Kf_R11_5 * s100) - (Kr_R11_5 * s152))</Function><Function Name="J_R11_6" Domain="Compartment">((Kf_R11_6 * s141) - (Kr_R11_6 * s142))</Function><Function Name="J_R11_7" Domain="Compartment">((Kf_R11_7 * s143) - (Kr_R11_7 * s157))</Function><Function Name="J_R11_8" Domain="Compartment">((Kf_R11_8 * s144) - (Kr_R11_8 * s158))</Function><Function Name="J_R11_9" Domain="Compartment">((Kf_R11_9 * s146) - (Kr_R11_9 * s161))</Function><Function Name="J_R12_0" Domain="Compartment">((Kf_R12_0 * s54) - (Kr_R12_0 * s134))</Function><Function Name="J_R12_1" Domain="Compartment">((Kf_R12_1 * s91) - (Kr_R12_1 * s172))</Function><Function Name="J_R12_10" Domain="Compartment">((Kf_R12_10 * s98) - (Kr_R12_10 * s182))</Function><Function Name="J_R12_11" Domain="Compartment">((Kf_R12_11 * s98) - (Kr_R12_11 * s183))</Function><Function Name="J_R12_12" Domain="Compartment">((Kf_R12_12 * s99) - (Kr_R12_12 * s184))</Function><Function Name="J_R12_13" Domain="Compartment">((Kf_R12_13 * s101) - (Kr_R12_13 * s185))</Function><Function Name="J_R12_14" Domain="Compartment">((Kf_R12_14 * s101) - (Kr_R12_14 * s186))</Function><Function Name="J_R12_15" Domain="Compartment">((Kf_R12_15 * s104) - (Kr_R12_15 * s187))</Function><Function Name="J_R12_16" Domain="Compartment">((Kf_R12_16 * s124) - (Kr_R12_16 * s188))</Function><Function Name="J_R12_17" Domain="Compartment">((Kf_R12_17 * s124) - (Kr_R12_17 * s189))</Function><Function Name="J_R12_18" Domain="Compartment">((Kf_R12_18 * s127) - (Kr_R12_18 * s190))</Function><Function Name="J_R12_19" Domain="Compartment">((Kf_R12_19 * s127) - (Kr_R12_19 * s191))</Function><Function Name="J_R12_2" Domain="Compartment">((Kf_R12_2 * s91) - (Kr_R12_2 * s171))</Function><Function Name="J_R12_20" Domain="Compartment">((Kf_R12_20 * s131) - (Kr_R12_20 * s192))</Function><Function Name="J_R12_21" Domain="Compartment">((Kf_R12_21 * s131) - (Kr_R12_21 * s193))</Function><Function Name="J_R12_22" Domain="Compartment">((Kf_R12_22 * s143) - (Kr_R12_22 * s202))</Function><Function Name="J_R12_23" Domain="Compartment">((Kf_R12_23 * s143) - (Kr_R12_23 * s222))</Function><Function Name="J_R12_24" Domain="Compartment">((Kf_R12_24 * s144) - (Kr_R12_24 * s203))</Function><Function Name="J_R12_25" Domain="Compartment">((Kf_R12_25 * s144) - (Kr_R12_25 * s229))</Function><Function Name="J_R12_26" Domain="Compartment">((Kf_R12_26 * s145) - (Kr_R12_26 * s219))</Function><Function Name="J_R12_27" Domain="Compartment">((Kf_R12_27 * s145) - (Kr_R12_27 * s220))</Function><Function Name="J_R12_28" Domain="Compartment">((Kf_R12_28 * s146) - (Kr_R12_28 * s223))</Function><Function Name="J_R12_29" Domain="Compartment">((Kf_R12_29 * s146) - (Kr_R12_29 * s224))</Function><Function Name="J_R12_3" Domain="Compartment">((Kf_R12_3 * s92) - (Kr_R12_3 * s175))</Function><Function Name="J_R12_30" Domain="Compartment">((Kf_R12_30 * s147) - (Kr_R12_30 * s257))</Function><Function Name="J_R12_31" Domain="Compartment">((Kf_R12_31 * s147) - (Kr_R12_31 * s270))</Function><Function Name="J_R12_32" Domain="Compartment">((Kf_R12_32 * s148) - (Kr_R12_32 * s215))</Function><Function Name="J_R12_33" Domain="Compartment">((Kf_R12_33 * s148) - (Kr_R12_33 * s216))</Function><Function Name="J_R12_34" Domain="Compartment">((Kf_R12_34 * s149) - (Kr_R12_34 * s255))</Function><Function Name="J_R12_35" Domain="Compartment">((Kf_R12_35 * s149) - (Kr_R12_35 * s271))</Function><Function Name="J_R12_36" Domain="Compartment">((Kf_R12_36 * s150) - (Kr_R12_36 * s226))</Function><Function Name="J_R12_37" Domain="Compartment">((Kf_R12_37 * s150) - (Kr_R12_37 * s225))</Function><Function Name="J_R12_38" Domain="Compartment">((Kf_R12_38 * s151) - (Kr_R12_38 * s258))</Function><Function Name="J_R12_39" Domain="Compartment">((Kf_R12_39 * s151) - (Kr_R12_39 * s272))</Function><Function Name="J_R12_4" Domain="Compartment">((Kf_R12_4 * s92) - (Kr_R12_4 * s176))</Function><Function Name="J_R12_40" Domain="Compartment">((Kf_R12_40 * s155) - (Kr_R12_40 * s218))</Function><Function Name="J_R12_41" Domain="Compartment">((Kf_R12_41 * s155) - (Kr_R12_41 * s217))</Function><Function Name="J_R12_42" Domain="Compartment">((Kf_R12_42 * s156) - (Kr_R12_42 * s273))</Function><Function Name="J_R12_43" Domain="Compartment">((Kf_R12_43 * s156) - (Kr_R12_43 * s274))</Function><Function Name="J_R12_44" Domain="Compartment">((Kf_R12_44 * s157) - (Kr_R12_44 * s227))</Function><Function Name="J_R12_45" Domain="Compartment">((Kf_R12_45 * s157) - (Kr_R12_45 * s228))</Function><Function Name="J_R12_46" Domain="Compartment">((Kf_R12_46 * s158) - (Kr_R12_46 * s275))</Function><Function Name="J_R12_47" Domain="Compartment">((Kf_R12_47 * s158) - (Kr_R12_47 * s276))</Function><Function Name="J_R12_48" Domain="Compartment">((Kf_R12_48 * s159) - (Kr_R12_48 * s269))</Function><Function Name="J_R12_49" Domain="Compartment">((Kf_R12_49 * s160) - (Kr_R12_49 * s277))</Function><Function Name="J_R12_5" Domain="Compartment">((Kf_R12_5 * s94) - (Kr_R12_5 * s177))</Function><Function Name="J_R12_50" Domain="Compartment">((Kf_R12_50 * s160) - (Kr_R12_50 * s278))</Function><Function Name="J_R12_51" Domain="Compartment">((Kf_R12_51 * s161) - (Kr_R12_51 * s256))</Function><Function Name="J_R12_52" Domain="Compartment">((Kf_R12_52 * s161) - (Kr_R12_52 * s279))</Function><Function Name="J_R12_53" Domain="Compartment">((Kf_R12_53 * s162) - (Kr_R12_53 * s280))</Function><Function Name="J_R12_54" Domain="Compartment">((Kf_R12_54 * s162) - (Kr_R12_54 * s281))</Function><Function Name="J_R12_55" Domain="Compartment">((Kf_R12_55 * s163) - (Kr_R12_55 * s282))</Function><Function Name="J_R12_56" Domain="Compartment">((Kf_R12_56 * s164) - (Kr_R12_56 * s259))</Function><Function Name="J_R12_57" Domain="Compartment">((Kf_R12_57 * s164) - (Kr_R12_57 * s283))</Function><Function Name="J_R12_58" Domain="Compartment">((Kf_R12_58 * s165) - (Kr_R12_58 * s284))</Function><Function Name="J_R12_59" Domain="Compartment">((Kf_R12_59 * s165) - (Kr_R12_59 * s285))</Function><Function Name="J_R12_6" Domain="Compartment">((Kf_R12_6 * s94) - (Kr_R12_6 * s178))</Function><Function Name="J_R12_60" Domain="Compartment">((Kf_R12_60 * s166) - (Kr_R12_60 * s260))</Function><Function Name="J_R12_61" Domain="Compartment">((Kf_R12_61 * s167) - (Kr_R12_61 * s261))</Function><Function Name="J_R12_62" Domain="Compartment">((Kf_R12_62 * s167) - (Kr_R12_62 * s286))</Function><Function Name="J_R12_63" Domain="Compartment">((Kf_R12_63 * s168) - (Kr_R12_63 * s287))</Function><Function Name="J_R12_7" Domain="Compartment">((Kf_R12_7 * s95) - (Kr_R12_7 * s179))</Function><Function Name="J_R12_8" Domain="Compartment">((Kf_R12_8 * s96) - (Kr_R12_8 * s180))</Function><Function Name="J_R12_9" Domain="Compartment">((Kf_R12_9 * s96) - (Kr_R12_9 * s181))</Function><Function Name="J_R13_0" Domain="Compartment">((Kf_R13_0 * s134) - (Kr_R13_0 * s194))</Function><Function Name="J_R13_1" Domain="Compartment">((Kf_R13_1 * s171) - (Kr_R13_1 * s221))</Function><Function Name="J_R13_10" Domain="Compartment">((Kf_R13_10 * s182) - (Kr_R13_10 * s292))</Function><Function Name="J_R13_11" Domain="Compartment">((Kf_R13_11 * s183) - (Kr_R13_11 * s292))</Function><Function Name="J_R13_12" Domain="Compartment">((Kf_R13_12 * s184) - (Kr_R13_12 * s293))</Function><Function Name="J_R13_13" Domain="Compartment">((Kf_R13_13 * s185) - (Kr_R13_13 * s294))</Function><Function Name="J_R13_14" Domain="Compartment">((Kf_R13_14 * s186) - (Kr_R13_14 * s294))</Function><Function Name="J_R13_15" Domain="Compartment">((Kf_R13_15 * s187) - (Kr_R13_15 * s295))</Function><Function Name="J_R13_16" Domain="Compartment">((Kf_R13_16 * s188) - (Kr_R13_16 * s296))</Function><Function Name="J_R13_17" Domain="Compartment">((Kf_R13_17 * s189) - (Kr_R13_17 * s296))</Function><Function Name="J_R13_18" Domain="Compartment">((Kf_R13_18 * s190) - (Kr_R13_18 * s297))</Function><Function Name="J_R13_19" Domain="Compartment">((Kf_R13_19 * s191) - (Kr_R13_19 * s297))</Function><Function Name="J_R13_2" Domain="Compartment">((Kf_R13_2 * s172) - (Kr_R13_2 * s221))</Function><Function Name="J_R13_20" Domain="Compartment">((Kf_R13_20 * s192) - (Kr_R13_20 * s298))</Function><Function Name="J_R13_21" Domain="Compartment">((Kf_R13_21 * s193) - (Kr_R13_21 * s298))</Function><Function Name="J_R13_22" Domain="Compartment">((Kf_R13_22 * s202) - (Kr_R13_22 * s317))</Function><Function Name="J_R13_23" Domain="Compartment">((Kf_R13_23 * s203) - (Kr_R13_23 * s335))</Function><Function Name="J_R13_24" Domain="Compartment">((Kf_R13_24 * s215) - (Kr_R13_24 * s320))</Function><Function Name="J_R13_25" Domain="Compartment">((Kf_R13_25 * s216) - (Kr_R13_25 * s320))</Function><Function Name="J_R13_26" Domain="Compartment">((Kf_R13_26 * s217) - (Kr_R13_26 * s323))</Function><Function Name="J_R13_27" Domain="Compartment">((Kf_R13_27 * s218) - (Kr_R13_27 * s323))</Function><Function Name="J_R13_28" Domain="Compartment">((Kf_R13_28 * s219) - (Kr_R13_28 * s318))</Function><Function Name="J_R13_29" Domain="Compartment">((Kf_R13_29 * s220) - (Kr_R13_29 * s318))</Function><Function Name="J_R13_3" Domain="Compartment">((Kf_R13_3 * s175) - (Kr_R13_3 * s288))</Function><Function Name="J_R13_30" Domain="Compartment">((Kf_R13_30 * s222) - (Kr_R13_30 * s317))</Function><Function Name="J_R13_31" Domain="Compartment">((Kf_R13_31 * s223) - (Kr_R13_31 * s319))</Function><Function Name="J_R13_32" Domain="Compartment">((Kf_R13_32 * s224) - (Kr_R13_32 * s319))</Function><Function Name="J_R13_33" Domain="Compartment">((Kf_R13_33 * s225) - (Kr_R13_33 * s322))</Function><Function Name="J_R13_34" Domain="Compartment">((Kf_R13_34 * s226) - (Kr_R13_34 * s322))</Function><Function Name="J_R13_35" Domain="Compartment">((Kf_R13_35 * s227) - (Kr_R13_35 * s325))</Function><Function Name="J_R13_36" Domain="Compartment">((Kf_R13_36 * s228) - (Kr_R13_36 * s325))</Function><Function Name="J_R13_37" Domain="Compartment">((Kf_R13_37 * s229) - (Kr_R13_37 * s335))</Function><Function Name="J_R13_38" Domain="Compartment">((Kf_R13_38 * s255) - (Kr_R13_38 * s321))</Function><Function Name="J_R13_39" Domain="Compartment">((Kf_R13_39 * s256) - (Kr_R13_39 * s328))</Function><Function Name="J_R13_4" Domain="Compartment">((Kf_R13_4 * s176) - (Kr_R13_4 * s288))</Function><Function Name="J_R13_40" Domain="Compartment">((Kf_R13_40 * s257) - (Kr_R13_40 * s343))</Function><Function Name="J_R13_41" Domain="Compartment">((Kf_R13_41 * s258) - (Kr_R13_41 * s344))</Function><Function Name="J_R13_42" Domain="Compartment">((Kf_R13_42 * s259) - (Kr_R13_42 * s330))</Function><Function Name="J_R13_43" Domain="Compartment">((Kf_R13_43 * s260) - (Kr_R13_43 * s331))</Function><Function Name="J_R13_44" Domain="Compartment">((Kf_R13_44 * s261) - (Kr_R13_44 * s345))</Function><Function Name="J_R13_45" Domain="Compartment">((Kf_R13_45 * s269) - (Kr_R13_45 * s326))</Function><Function Name="J_R13_46" Domain="Compartment">((Kf_R13_46 * s270) - (Kr_R13_46 * s343))</Function><Function Name="J_R13_47" Domain="Compartment">((Kf_R13_47 * s271) - (Kr_R13_47 * s321))</Function><Function Name="J_R13_48" Domain="Compartment">((Kf_R13_48 * s272) - (Kr_R13_48 * s344))</Function><Function Name="J_R13_49" Domain="Compartment">((Kf_R13_49 * s273) - (Kr_R13_49 * s324))</Function><Function Name="J_R13_5" Domain="Compartment">((Kf_R13_5 * s177) - (Kr_R13_5 * s289))</Function><Function Name="J_R13_50" Domain="Compartment">((Kf_R13_50 * s274) - (Kr_R13_50 * s324))</Function><Function Name="J_R13_51" Domain="Compartment">((Kf_R13_51 * s275) - (Kr_R13_51 * s346))</Function><Function Name="J_R13_52" Domain="Compartment">((Kf_R13_52 * s276) - (Kr_R13_52 * s346))</Function><Function Name="J_R13_53" Domain="Compartment">((Kf_R13_53 * s277) - (Kr_R13_53 * s327))</Function><Function Name="J_R13_54" Domain="Compartment">((Kf_R13_54 * s278) - (Kr_R13_54 * s327))</Function><Function Name="J_R13_55" Domain="Compartment">((Kf_R13_55 * s279) - (Kr_R13_55 * s328))</Function><Function Name="J_R13_56" Domain="Compartment">((Kf_R13_56 * s280) - (Kr_R13_56 * s347))</Function><Function Name="J_R13_57" Domain="Compartment">((Kf_R13_57 * s281) - (Kr_R13_57 * s347))</Function><Function Name="J_R13_58" Domain="Compartment">((Kf_R13_58 * s282) - (Kr_R13_58 * s329))</Function><Function Name="J_R13_59" Domain="Compartment">((Kf_R13_59 * s283) - (Kr_R13_59 * s330))</Function><Function Name="J_R13_6" Domain="Compartment">((Kf_R13_6 * s178) - (Kr_R13_6 * s289))</Function><Function Name="J_R13_60" Domain="Compartment">((Kf_R13_60 * s284) - (Kr_R13_60 * s348))</Function><Function Name="J_R13_61" Domain="Compartment">((Kf_R13_61 * s285) - (Kr_R13_61 * s348))</Function><Function Name="J_R13_62" Domain="Compartment">((Kf_R13_62 * s286) - (Kr_R13_62 * s345))</Function><Function Name="J_R13_63" Domain="Compartment">((Kf_R13_63 * s287) - (Kr_R13_63 * s349))</Function><Function Name="J_R13_7" Domain="Compartment">((Kf_R13_7 * s179) - (Kr_R13_7 * s290))</Function><Function Name="J_R13_8" Domain="Compartment">((Kf_R13_8 * s180) - (Kr_R13_8 * s291))</Function><Function Name="J_R13_9" Domain="Compartment">((Kf_R13_9 * s181) - (Kr_R13_9 * s291))</Function><Function Name="J_R14_0" Domain="Compartment">((Kf_R14_0 * s6) - (Kr_R14_0 * s4))</Function><Function Name="J_R14_1" Domain="Compartment">((Kf_R14_1 * s8) - (Kr_R14_1 * s0))</Function><Function Name="J_R14_10" Domain="Compartment">((Kf_R14_10 * s34) - (Kr_R14_10 * s17))</Function><Function Name="J_R14_100" Domain="Compartment">((Kf_R14_100 * s240) - (Kr_R14_100 * s214))</Function><Function Name="J_R14_101" Domain="Compartment">((Kf_R14_101 * s241) - (Kr_R14_101 * s198))</Function><Function Name="J_R14_102" Domain="Compartment">((Kf_R14_102 * s242) - (Kr_R14_102 * s199))</Function><Function Name="J_R14_103" Domain="Compartment">((Kf_R14_103 * s242) - (Kr_R14_103 * s239))</Function><Function Name="J_R14_104" Domain="Compartment">((Kf_R14_104 * s243) - (Kr_R14_104 * s200))</Function><Function Name="J_R14_105" Domain="Compartment">((Kf_R14_105 * s249) - (Kr_R14_105 * s246))</Function><Function Name="J_R14_106" Domain="Compartment">((Kf_R14_106 * s251) - (Kr_R14_106 * s250))</Function><Function Name="J_R14_107" Domain="Compartment">((Kf_R14_107 * s252) - (Kr_R14_107 * s201))</Function><Function Name="J_R14_108" Domain="Compartment">((Kf_R14_108 * s255) - (Kr_R14_108 * s185))</Function><Function Name="J_R14_109" Domain="Compartment">((Kf_R14_109 * s255) - (Kr_R14_109 * s190))</Function><Function Name="J_R14_11" Domain="Compartment">((Kf_R14_11 * s39) - (Kr_R14_11 * s29))</Function><Function Name="J_R14_110" Domain="Compartment">((Kf_R14_110 * s258) - (Kr_R14_110 * s203))</Function><Function Name="J_R14_111" Domain="Compartment">((Kf_R14_111 * s259) - (Kr_R14_111 * s227))</Function><Function Name="J_R14_112" Domain="Compartment">((Kf_R14_112 * s265) - (Kr_R14_112 * s263))</Function><Function Name="J_R14_113" Domain="Compartment">((Kf_R14_113 * s267) - (Kr_R14_113 * s263))</Function><Function Name="J_R14_114" Domain="Compartment">((Kf_R14_114 * s271) - (Kr_R14_114 * s186))</Function><Function Name="J_R14_115" Domain="Compartment">((Kf_R14_115 * s271) - (Kr_R14_115 * s191))</Function><Function Name="J_R14_116" Domain="Compartment">((Kf_R14_116 * s272) - (Kr_R14_116 * s229))</Function><Function Name="J_R14_117" Domain="Compartment">((Kf_R14_117 * s273) - (Kr_R14_117 * s187))</Function><Function Name="J_R14_118" Domain="Compartment">((Kf_R14_118 * s274) - (Kr_R14_118 * s187))</Function><Function Name="J_R14_119" Domain="Compartment">((Kf_R14_119 * s277) - (Kr_R14_119 * s218))</Function><Function Name="J_R14_12" Domain="Compartment">((Kf_R14_12 * s40) - (Kr_R14_12 * s31))</Function><Function Name="J_R14_120" Domain="Compartment">((Kf_R14_120 * s278) - (Kr_R14_120 * s217))</Function><Function Name="J_R14_121" Domain="Compartment">((Kf_R14_121 * s282) - (Kr_R14_121 * s274))</Function><Function Name="J_R14_122" Domain="Compartment">((Kf_R14_122 * s282) - (Kr_R14_122 * s273))</Function><Function Name="J_R14_123" Domain="Compartment">((Kf_R14_123 * s283) - (Kr_R14_123 * s228))</Function><Function Name="J_R14_124" Domain="Compartment">((Kf_R14_124 * s284) - (Kr_R14_124 * s276))</Function><Function Name="J_R14_125" Domain="Compartment">((Kf_R14_125 * s285) - (Kr_R14_125 * s275))</Function><Function Name="J_R14_126" Domain="Compartment">((Kf_R14_126 * s288) - (Kr_R14_126 * s194))</Function><Function Name="J_R14_127" Domain="Compartment">((Kf_R14_127 * s291) - (Kr_R14_127 * s221))</Function><Function Name="J_R14_128" Domain="Compartment">((Kf_R14_128 * s293) - (Kr_R14_128 * s288))</Function><Function Name="J_R14_129" Domain="Compartment">((Kf_R14_129 * s294) - (Kr_R14_129 * s289))</Function><Function Name="J_R14_13" Domain="Compartment">((Kf_R14_13 * s40) - (Kr_R14_13 * s19))</Function><Function Name="J_R14_130" Domain="Compartment">((Kf_R14_130 * s297) - (Kr_R14_130 * s289))</Function><Function Name="J_R14_131" Domain="Compartment">((Kf_R14_131 * s301) - (Kr_R14_131 * s299))</Function><Function Name="J_R14_132" Domain="Compartment">((Kf_R14_132 * s304) - (Kr_R14_132 * s302))</Function><Function Name="J_R14_133" Domain="Compartment">((Kf_R14_133 * s305) - (Kr_R14_133 * s299))</Function><Function Name="J_R14_134" Domain="Compartment">((Kf_R14_134 * s306) - (Kr_R14_134 * s300))</Function><Function Name="J_R14_135" Domain="Compartment">((Kf_R14_135 * s307) - (Kr_R14_135 * s301))</Function><Function Name="J_R14_136" Domain="Compartment">((Kf_R14_136 * s307) - (Kr_R14_136 * s305))</Function><Function Name="J_R14_137" Domain="Compartment">((Kf_R14_137 * s308) - (Kr_R14_137 * s264))</Function><Function Name="J_R14_138" Domain="Compartment">((Kf_R14_138 * s309) - (Kr_R14_138 * s266))</Function><Function Name="J_R14_139" Domain="Compartment">((Kf_R14_139 * s310) - (Kr_R14_139 * s265))</Function><Function Name="J_R14_14" Domain="Compartment">((Kf_R14_14 * s41) - (Kr_R14_14 * s32))</Function><Function Name="J_R14_140" Domain="Compartment">((Kf_R14_140 * s310) - (Kr_R14_140 * s267))</Function><Function Name="J_R14_141" Domain="Compartment">((Kf_R14_141 * s313) - (Kr_R14_141 * s311))</Function><Function Name="J_R14_142" Domain="Compartment">((Kf_R14_142 * s316) - (Kr_R14_142 * s314))</Function><Function Name="J_R14_143" Domain="Compartment">((Kf_R14_143 * s318) - (Kr_R14_143 * s292))</Function><Function Name="J_R14_144" Domain="Compartment">((Kf_R14_144 * s320) - (Kr_R14_144 * s296))</Function><Function Name="J_R14_145" Domain="Compartment">((Kf_R14_145 * s321) - (Kr_R14_145 * s294))</Function><Function Name="J_R14_146" Domain="Compartment">((Kf_R14_146 * s321) - (Kr_R14_146 * s297))</Function><Function Name="J_R14_147" Domain="Compartment">((Kf_R14_147 * s322) - (Kr_R14_147 * s317))</Function><Function Name="J_R14_148" Domain="Compartment">((Kf_R14_148 * s324) - (Kr_R14_148 * s295))</Function><Function Name="J_R14_149" Domain="Compartment">((Kf_R14_149 * s327) - (Kr_R14_149 * s323))</Function><Function Name="J_R14_15" Domain="Compartment">((Kf_R14_15 * s42) - (Kr_R14_15 * s33))</Function><Function Name="J_R14_150" Domain="Compartment">((Kf_R14_150 * s329) - (Kr_R14_150 * s324))</Function><Function Name="J_R14_151" Domain="Compartment">((Kf_R14_151 * s330) - (Kr_R14_151 * s325))</Function><Function Name="J_R14_152" Domain="Compartment">((Kf_R14_152 * s339) - (Kr_R14_152 * s337))</Function><Function Name="J_R14_153" Domain="Compartment">((Kf_R14_153 * s340) - (Kr_R14_153 * s334))</Function><Function Name="J_R14_154" Domain="Compartment">((Kf_R14_154 * s344) - (Kr_R14_154 * s335))</Function><Function Name="J_R14_155" Domain="Compartment">((Kf_R14_155 * s348) - (Kr_R14_155 * s346))</Function><Function Name="J_R14_16" Domain="Compartment">((Kf_R14_16 * s44) - (Kr_R14_16 * s20))</Function><Function Name="J_R14_17" Domain="Compartment">((Kf_R14_17 * s47) - (Kr_R14_17 * s43))</Function><Function Name="J_R14_18" Domain="Compartment">((Kf_R14_18 * s49) - (Kr_R14_18 * s44))</Function><Function Name="J_R14_19" Domain="Compartment">((Kf_R14_19 * s50) - (Kr_R14_19 * s45))</Function><Function Name="J_R14_2" Domain="Compartment">((Kf_R14_2 * s9) - (Kr_R14_2 * Rec_a_bY_gY))</Function><Function Name="J_R14_20" Domain="Compartment">((Kf_R14_20 * s51) - (Kr_R14_20 * s46))</Function><Function Name="J_R14_21" Domain="Compartment">((Kf_R14_21 * s57) - (Kr_R14_21 * s27))</Function><Function Name="J_R14_22" Domain="Compartment">((Kf_R14_22 * s58) - (Kr_R14_22 * s28))</Function><Function Name="J_R14_23" Domain="Compartment">((Kf_R14_23 * s65) - (Kr_R14_23 * s33))</Function><Function Name="J_R14_24" Domain="Compartment">((Kf_R14_24 * s68) - (Kr_R14_24 * s38))</Function><Function Name="J_R14_25" Domain="Compartment">((Kf_R14_25 * s74) - (Kr_R14_25 * s63))</Function><Function Name="J_R14_26" Domain="Compartment">((Kf_R14_26 * s75) - (Kr_R14_26 * s65))</Function><Function Name="J_R14_27" Domain="Compartment">((Kf_R14_27 * s75) - (Kr_R14_27 * s42))</Function><Function Name="J_R14_28" Domain="Compartment">((Kf_R14_28 * s76) - (Kr_R14_28 * s66))</Function><Function Name="J_R14_29" Domain="Compartment">((Kf_R14_29 * s77) - (Kr_R14_29 * s67))</Function><Function Name="J_R14_3" Domain="Compartment">((Kf_R14_3 * s13) - (Kr_R14_3 * s3))</Function><Function Name="J_R14_30" Domain="Compartment">((Kf_R14_30 * s79) - (Kr_R14_30 * s46))</Function><Function Name="J_R14_31" Domain="Compartment">((Kf_R14_31 * s82) - (Kr_R14_31 * s48))</Function><Function Name="J_R14_32" Domain="Compartment">((Kf_R14_32 * s84) - (Kr_R14_32 * s78))</Function><Function Name="J_R14_33" Domain="Compartment">((Kf_R14_33 * s85) - (Kr_R14_33 * s51))</Function><Function Name="J_R14_34" Domain="Compartment">((Kf_R14_34 * s85) - (Kr_R14_34 * s79))</Function><Function Name="J_R14_35" Domain="Compartment">((Kf_R14_35 * s86) - (Kr_R14_35 * s80))</Function><Function Name="J_R14_36" Domain="Compartment">((Kf_R14_36 * s87) - (Kr_R14_36 * s81))</Function><Function Name="J_R14_37" Domain="Compartment">((Kf_R14_37 * s88) - (Kr_R14_37 * s53))</Function><Function Name="J_R14_38" Domain="Compartment">((Kf_R14_38 * s92) - (Kr_R14_38 * s54))</Function><Function Name="J_R14_39" Domain="Compartment">((Kf_R14_39 * s96) - (Kr_R14_39 * s91))</Function><Function Name="J_R14_4" Domain="Compartment">((Kf_R14_4 * s15) - (Kr_R14_4 * s7))</Function><Function Name="J_R14_40" Domain="Compartment">((Kf_R14_40 * s99) - (Kr_R14_40 * s92))</Function><Function Name="J_R14_41" Domain="Compartment">((Kf_R14_41 * s100) - (Kr_R14_41 * s93))</Function><Function Name="J_R14_42" Domain="Compartment">((Kf_R14_42 * s101) - (Kr_R14_42 * s94))</Function><Function Name="J_R14_43" Domain="Compartment">((Kf_R14_43 * s107) - (Kr_R14_43 * s61))</Function><Function Name="J_R14_44" Domain="Compartment">((Kf_R14_44 * s108) - (Kr_R14_44 * s62))</Function><Function Name="J_R14_45" Domain="Compartment">((Kf_R14_45 * s112) - (Kr_R14_45 * s67))</Function><Function Name="J_R14_46" Domain="Compartment">((Kf_R14_46 * s118) - (Kr_R14_46 * s111))</Function><Function Name="J_R14_47" Domain="Compartment">((Kf_R14_47 * s119) - (Kr_R14_47 * s112))</Function><Function Name="J_R14_48" Domain="Compartment">((Kf_R14_48 * s119) - (Kr_R14_48 * s77))</Function><Function Name="J_R14_49" Domain="Compartment">((Kf_R14_49 * s121) - (Kr_R14_49 * s81))</Function><Function Name="J_R14_5" Domain="Compartment">((Kf_R14_5 * s18) - (Kr_R14_5 * s13))</Function><Function Name="J_R14_50" Domain="Compartment">((Kf_R14_50 * s122) - (Kr_R14_50 * s120))</Function><Function Name="J_R14_51" Domain="Compartment">((Kf_R14_51 * s123) - (Kr_R14_51 * s83))</Function><Function Name="J_R14_52" Domain="Compartment">((Kf_R14_52 * s125) - (Kr_R14_52 * s87))</Function><Function Name="J_R14_53" Domain="Compartment">((Kf_R14_53 * s125) - (Kr_R14_53 * s121))</Function><Function Name="J_R14_54" Domain="Compartment">((Kf_R14_54 * s126) - (Kr_R14_54 * s90))</Function><Function Name="J_R14_55" Domain="Compartment">((Kf_R14_55 * s127) - (Kr_R14_55 * s94))</Function><Function Name="J_R14_56" Domain="Compartment">((Kf_R14_56 * s135) - (Kr_R14_56 * s113))</Function><Function Name="J_R14_57" Domain="Compartment">((Kf_R14_57 * s136) - (Kr_R14_57 * s130))</Function><Function Name="J_R14_58" Domain="Compartment">((Kf_R14_58 * s139) - (Kr_R14_58 * s137))</Function><Function Name="J_R14_59" Domain="Compartment">((Kf_R14_59 * s140) - (Kr_R14_59 * s138))</Function><Function Name="J_R14_6" Domain="Compartment">((Kf_R14_6 * s19) - (Kr_R14_6 * s14))</Function><Function Name="J_R14_60" Domain="Compartment">((Kf_R14_60 * s145) - (Kr_R14_60 * s98))</Function><Function Name="J_R14_61" Domain="Compartment">((Kf_R14_61 * s148) - (Kr_R14_61 * s124))</Function><Function Name="J_R14_62" Domain="Compartment">((Kf_R14_62 * s149) - (Kr_R14_62 * s101))</Function><Function Name="J_R14_63" Domain="Compartment">((Kf_R14_63 * s149) - (Kr_R14_63 * s127))</Function><Function Name="J_R14_64" Domain="Compartment">((Kf_R14_64 * s150) - (Kr_R14_64 * s143))</Function><Function Name="J_R14_65" Domain="Compartment">((Kf_R14_65 * s151) - (Kr_R14_65 * s144))</Function><Function Name="J_R14_66" Domain="Compartment">((Kf_R14_66 * s152) - (Kr_R14_66 * s103))</Function><Function Name="J_R14_67" Domain="Compartment">((Kf_R14_67 * s156) - (Kr_R14_67 * s104))</Function><Function Name="J_R14_68" Domain="Compartment">((Kf_R14_68 * s160) - (Kr_R14_68 * s155))</Function><Function Name="J_R14_69" Domain="Compartment">((Kf_R14_69 * s163) - (Kr_R14_69 * s156))</Function><Function Name="J_R14_7" Domain="Compartment">((Kf_R14_7 * s23) - (Kr_R14_7 * s10))</Function><Function Name="J_R14_70" Domain="Compartment">((Kf_R14_70 * s164) - (Kr_R14_70 * s157))</Function><Function Name="J_R14_71" Domain="Compartment">((Kf_R14_71 * s165) - (Kr_R14_71 * s158))</Function><Function Name="J_R14_72" Domain="Compartment">((Kf_R14_72 * s175) - (Kr_R14_72 * s134))</Function><Function Name="J_R14_73" Domain="Compartment">((Kf_R14_73 * s176) - (Kr_R14_73 * s134))</Function><Function Name="J_R14_74" Domain="Compartment">((Kf_R14_74 * s180) - (Kr_R14_74 * s172))</Function><Function Name="J_R14_75" Domain="Compartment">((Kf_R14_75 * s181) - (Kr_R14_75 * s171))</Function><Function Name="J_R14_76" Domain="Compartment">((Kf_R14_76 * s184) - (Kr_R14_76 * s176))</Function><Function Name="J_R14_77" Domain="Compartment">((Kf_R14_77 * s184) - (Kr_R14_77 * s175))</Function><Function Name="J_R14_78" Domain="Compartment">((Kf_R14_78 * s185) - (Kr_R14_78 * s177))</Function><Function Name="J_R14_79" Domain="Compartment">((Kf_R14_79 * s186) - (Kr_R14_79 * s178))</Function><Function Name="J_R14_8" Domain="Compartment">((Kf_R14_8 * s24) - (Kr_R14_8 * s11))</Function><Function Name="J_R14_80" Domain="Compartment">((Kf_R14_80 * s190) - (Kr_R14_80 * s177))</Function><Function Name="J_R14_81" Domain="Compartment">((Kf_R14_81 * s191) - (Kr_R14_81 * s178))</Function><Function Name="J_R14_82" Domain="Compartment">((Kf_R14_82 * s197) - (Kr_R14_82 * s195))</Function><Function Name="J_R14_83" Domain="Compartment">((Kf_R14_83 * s199) - (Kr_R14_83 * s173))</Function><Function Name="J_R14_84" Domain="Compartment">((Kf_R14_84 * s206) - (Kr_R14_84 * s169))</Function><Function Name="J_R14_85" Domain="Compartment">((Kf_R14_85 * s207) - (Kr_R14_85 * s170))</Function><Function Name="J_R14_86" Domain="Compartment">((Kf_R14_86 * s212) - (Kr_R14_86 * s209))</Function><Function Name="J_R14_87" Domain="Compartment">((Kf_R14_87 * s213) - (Kr_R14_87 * s208))</Function><Function Name="J_R14_88" Domain="Compartment">((Kf_R14_88 * s215) - (Kr_R14_88 * s188))</Function><Function Name="J_R14_89" Domain="Compartment">((Kf_R14_89 * s216) - (Kr_R14_89 * s189))</Function><Function Name="J_R14_9" Domain="Compartment">((Kf_R14_9 * s31) - (Kr_R14_9 * s14))</Function><Function Name="J_R14_90" Domain="Compartment">((Kf_R14_90 * s219) - (Kr_R14_90 * s182))</Function><Function Name="J_R14_91" Domain="Compartment">((Kf_R14_91 * s220) - (Kr_R14_91 * s183))</Function><Function Name="J_R14_92" Domain="Compartment">((Kf_R14_92 * s225) - (Kr_R14_92 * s202))</Function><Function Name="J_R14_93" Domain="Compartment">((Kf_R14_93 * s226) - (Kr_R14_93 * s222))</Function><Function Name="J_R14_94" Domain="Compartment">((Kf_R14_94 * s231) - (Kr_R14_94 * s196))</Function><Function Name="J_R14_95" Domain="Compartment">((Kf_R14_95 * s233) - (Kr_R14_95 * s195))</Function><Function Name="J_R14_96" Domain="Compartment">((Kf_R14_96 * s237) - (Kr_R14_96 * s232))</Function><Function Name="J_R14_97" Domain="Compartment">((Kf_R14_97 * s238) - (Kr_R14_97 * s233))</Function><Function Name="J_R14_98" Domain="Compartment">((Kf_R14_98 * s238) - (Kr_R14_98 * s197))</Function><Function Name="J_R14_99" Domain="Compartment">((Kf_R14_99 * s239) - (Kr_R14_99 * s173))</Function><Function Name="J_R15_0" Domain="Compartment">((Kf_R15_0 * s7) - (Kr_R15_0 * s4))</Function><Function Name="J_R15_1" Domain="Compartment">((Kf_R15_1 * s10) - (Kr_R15_1 * s0))</Function><Function Name="J_R15_10" Domain="Compartment">((Kf_R15_10 * s23) - (Kr_R15_10 * s8))</Function><Function Name="J_R15_100" Domain="Compartment">((Kf_R15_100 * s334) - (Kr_R15_100 * s337))</Function><Function Name="J_R15_101" Domain="Compartment">((Kf_R15_101 * s338) - (Kr_R15_101 * s336))</Function><Function Name="J_R15_102" Domain="Compartment">((Kf_R15_102 * s340) - (Kr_R15_102 * s339))</Function><Function Name="J_R15_103" Domain="Compartment">((Kf_R15_103 * s342) - (Kr_R15_103 * s341))</Function><Function Name="J_R15_11" Domain="Compartment">((Kf_R15_11 * s24) - (Kr_R15_11 * s9))</Function><Function Name="J_R15_12" Domain="Compartment">((Kf_R15_12 * s29) - (Kr_R15_12 * s4))</Function><Function Name="J_R15_13" Domain="Compartment">((Kf_R15_13 * s31) - (Kr_R15_13 * s13))</Function><Function Name="J_R15_14" Domain="Compartment">((Kf_R15_14 * s35) - (Kr_R15_14 * s12))</Function><Function Name="J_R15_15" Domain="Compartment">((Kf_R15_15 * s36) - (Kr_R15_15 * s16))</Function><Function Name="J_R15_16" Domain="Compartment">((Kf_R15_16 * s37) - (Kr_R15_16 * s16))</Function><Function Name="J_R15_17" Domain="Compartment">((Kf_R15_17 * s39) - (Kr_R15_17 * s6))</Function><Function Name="J_R15_18" Domain="Compartment">((Kf_R15_18 * s40) - (Kr_R15_18 * s18))</Function><Function Name="J_R15_19" Domain="Compartment">((Kf_R15_19 * s43) - (Kr_R15_19 * s7))</Function><Function Name="J_R15_2" Domain="Compartment">((Kf_R15_2 * s11) - (Kr_R15_2 * Rec_a_bY_gY))</Function><Function Name="J_R15_20" Domain="Compartment">((Kf_R15_20 * s43) - (Kr_R15_20 * s29))</Function><Function Name="J_R15_21" Domain="Compartment">((Kf_R15_21 * s44) - (Kr_R15_21 * s31))</Function><Function Name="J_R15_22" Domain="Compartment">((Kf_R15_22 * s44) - (Kr_R15_22 * s19))</Function><Function Name="J_R15_23" Domain="Compartment">((Kf_R15_23 * s45) - (Kr_R15_23 * s32))</Function><Function Name="J_R15_24" Domain="Compartment">((Kf_R15_24 * s46) - (Kr_R15_24 * s33))</Function><Function Name="J_R15_25" Domain="Compartment">((Kf_R15_25 * s47) - (Kr_R15_25 * s15))</Function><Function Name="J_R15_26" Domain="Compartment">((Kf_R15_26 * s47) - (Kr_R15_26 * s39))</Function><Function Name="J_R15_27" Domain="Compartment">((Kf_R15_27 * s48) - (Kr_R15_27 * s17))</Function><Function Name="J_R15_28" Domain="Compartment">((Kf_R15_28 * s49) - (Kr_R15_28 * s40))</Function><Function Name="J_R15_29" Domain="Compartment">((Kf_R15_29 * s50) - (Kr_R15_29 * s41))</Function><Function Name="J_R15_3" Domain="Compartment">((Kf_R15_3 * s12) - (Kr_R15_3 * s5))</Function><Function Name="J_R15_30" Domain="Compartment">((Kf_R15_30 * s51) - (Kr_R15_30 * s42))</Function><Function Name="J_R15_31" Domain="Compartment">((Kf_R15_31 * s59) - (Kr_R15_31 * s25))</Function><Function Name="J_R15_32" Domain="Compartment">((Kf_R15_32 * s60) - (Kr_R15_32 * s26))</Function><Function Name="J_R15_33" Domain="Compartment">((Kf_R15_33 * s66) - (Kr_R15_33 * s32))</Function><Function Name="J_R15_34" Domain="Compartment">((Kf_R15_34 * s69) - (Kr_R15_34 * s30))</Function><Function Name="J_R15_35" Domain="Compartment">((Kf_R15_35 * s70) - (Kr_R15_35 * s36))</Function><Function Name="J_R15_36" Domain="Compartment">((Kf_R15_36 * s70) - (Kr_R15_36 * s37))</Function><Function Name="J_R15_37" Domain="Compartment">((Kf_R15_37 * s76) - (Kr_R15_37 * s41))</Function><Function Name="J_R15_38" Domain="Compartment">((Kf_R15_38 * s78) - (Kr_R15_38 * s63))</Function><Function Name="J_R15_39" Domain="Compartment">((Kf_R15_39 * s79) - (Kr_R15_39 * s65))</Function><Function Name="J_R15_4" Domain="Compartment">((Kf_R15_4 * s14) - (Kr_R15_4 * s3))</Function><Function Name="J_R15_40" Domain="Compartment">((Kf_R15_40 * s80) - (Kr_R15_40 * s66))</Function><Function Name="J_R15_41" Domain="Compartment">((Kf_R15_41 * s80) - (Kr_R15_41 * s45))</Function><Function Name="J_R15_42" Domain="Compartment">((Kf_R15_42 * s81) - (Kr_R15_42 * s67))</Function><Function Name="J_R15_43" Domain="Compartment">((Kf_R15_43 * s82) - (Kr_R15_43 * s34))</Function><Function Name="J_R15_44" Domain="Compartment">((Kf_R15_44 * s83) - (Kr_R15_44 * s38))</Function><Function Name="J_R15_45" Domain="Compartment">((Kf_R15_45 * s84) - (Kr_R15_45 * s74))</Function><Function Name="J_R15_46" Domain="Compartment">((Kf_R15_46 * s85) - (Kr_R15_46 * s75))</Function><Function Name="J_R15_47" Domain="Compartment">((Kf_R15_47 * s86) - (Kr_R15_47 * s50))</Function><Function Name="J_R15_48" Domain="Compartment">((Kf_R15_48 * s86) - (Kr_R15_48 * s76))</Function><Function Name="J_R15_49" Domain="Compartment">((Kf_R15_49 * s87) - (Kr_R15_49 * s77))</Function><Function Name="J_R15_5" Domain="Compartment">((Kf_R15_5 * s15) - (Kr_R15_5 * s6))</Function><Function Name="J_R15_50" Domain="Compartment">((Kf_R15_50 * s89) - (Kr_R15_50 * s52))</Function><Function Name="J_R15_51" Domain="Compartment">((Kf_R15_51 * s93) - (Kr_R15_51 * s53))</Function><Function Name="J_R15_52" Domain="Compartment">((Kf_R15_52 * s97) - (Kr_R15_52 * s72))</Function><Function Name="J_R15_53" Domain="Compartment">((Kf_R15_53 * s100) - (Kr_R15_53 * s88))</Function><Function Name="J_R15_54" Domain="Compartment">((Kf_R15_54 * s102) - (Kr_R15_54 * s89))</Function><Function Name="J_R15_55" Domain="Compartment">((Kf_R15_55 * s103) - (Kr_R15_55 * s90))</Function><Function Name="J_R15_56" Domain="Compartment">((Kf_R15_56 * s114) - (Kr_R15_56 * s64))</Function><Function Name="J_R15_57" Domain="Compartment">((Kf_R15_57 * s116) - (Kr_R15_57 * s71))</Function><Function Name="J_R15_58" Domain="Compartment">((Kf_R15_58 * s120) - (Kr_R15_58 * s111))</Function><Function Name="J_R15_59" Domain="Compartment">((Kf_R15_59 * s121) - (Kr_R15_59 * s112))</Function><Function Name="J_R15_6" Domain="Compartment">((Kf_R15_6 * s19) - (Kr_R15_6 * s13))</Function><Function Name="J_R15_60" Domain="Compartment">((Kf_R15_60 * s122) - (Kr_R15_60 * s118))</Function><Function Name="J_R15_61" Domain="Compartment">((Kf_R15_61 * s123) - (Kr_R15_61 * s68))</Function><Function Name="J_R15_62" Domain="Compartment">((Kf_R15_62 * s125) - (Kr_R15_62 * s119))</Function><Function Name="J_R15_63" Domain="Compartment">((Kf_R15_63 * s132) - (Kr_R15_63 * s117))</Function><Function Name="J_R15_64" Domain="Compartment">((Kf_R15_64 * s133) - (Kr_R15_64 * s115))</Function><Function Name="J_R15_65" Domain="Compartment">((Kf_R15_65 * s137) - (Kr_R15_65 * s113))</Function><Function Name="J_R15_66" Domain="Compartment">((Kf_R15_66 * s138) - (Kr_R15_66 * s130))</Function><Function Name="J_R15_67" Domain="Compartment">((Kf_R15_67 * s139) - (Kr_R15_67 * s135))</Function><Function Name="J_R15_68" Domain="Compartment">((Kf_R15_68 * s140) - (Kr_R15_68 * s136))</Function><Function Name="J_R15_69" Domain="Compartment">((Kf_R15_69 * s152) - (Kr_R15_69 * s126))</Function><Function Name="J_R15_7" Domain="Compartment">((Kf_R15_7 * s20) - (Kr_R15_7 * s14))</Function><Function Name="J_R15_70" Domain="Compartment">((Kf_R15_70 * s153) - (Kr_R15_70 * s141))</Function><Function Name="J_R15_71" Domain="Compartment">((Kf_R15_71 * s154) - (Kr_R15_71 * s142))</Function><Function Name="J_R15_72" Domain="Compartment">((Kf_R15_72 * s173) - (Kr_R15_72 * s195))</Function><Function Name="J_R15_73" Domain="Compartment">((Kf_R15_73 * s198) - (Kr_R15_73 * s196))</Function><Function Name="J_R15_74" Domain="Compartment">((Kf_R15_74 * s199) - (Kr_R15_74 * s197))</Function><Function Name="J_R15_75" Domain="Compartment">((Kf_R15_75 * s201) - (Kr_R15_75 * s200))</Function><Function Name="J_R15_76" Domain="Compartment">((Kf_R15_76 * s214) - (Kr_R15_76 * s232))</Function><Function Name="J_R15_77" Domain="Compartment">((Kf_R15_77 * s234) - (Kr_R15_77 * s230))</Function><Function Name="J_R15_78" Domain="Compartment">((Kf_R15_78 * s239) - (Kr_R15_78 * s233))</Function><Function Name="J_R15_79" Domain="Compartment">((Kf_R15_79 * s240) - (Kr_R15_79 * s237))</Function><Function Name="J_R15_8" Domain="Compartment">((Kf_R15_8 * s21) - (Kr_R15_8 * s2))</Function><Function Name="J_R15_80" Domain="Compartment">((Kf_R15_80 * s241) - (Kr_R15_80 * s231))</Function><Function Name="J_R15_81" Domain="Compartment">((Kf_R15_81 * s242) - (Kr_R15_81 * s238))</Function><Function Name="J_R15_82" Domain="Compartment">((Kf_R15_82 * s247) - (Kr_R15_82 * s236))</Function><Function Name="J_R15_83" Domain="Compartment">((Kf_R15_83 * s248) - (Kr_R15_83 * s235))</Function><Function Name="J_R15_84" Domain="Compartment">((Kf_R15_84 * s250) - (Kr_R15_84 * s246))</Function><Function Name="J_R15_85" Domain="Compartment">((Kf_R15_85 * s251) - (Kr_R15_85 * s249))</Function><Function Name="J_R15_86" Domain="Compartment">((Kf_R15_86 * s252) - (Kr_R15_86 * s243))</Function><Function Name="J_R15_87" Domain="Compartment">((Kf_R15_87 * s254) - (Kr_R15_87 * s253))</Function><Function Name="J_R15_88" Domain="Compartment">((Kf_R15_88 * s263) - (Kr_R15_88 * s299))</Function><Function Name="J_R15_89" Domain="Compartment">((Kf_R15_89 * s264) - (Kr_R15_89 * s302))</Function><Function Name="J_R15_9" Domain="Compartment">((Kf_R15_9 * s22) - (Kr_R15_9 * s1))</Function><Function Name="J_R15_90" Domain="Compartment">((Kf_R15_90 * s265) - (Kr_R15_90 * s305))</Function><Function Name="J_R15_91" Domain="Compartment">((Kf_R15_91 * s266) - (Kr_R15_91 * s300))</Function><Function Name="J_R15_92" Domain="Compartment">((Kf_R15_92 * s267) - (Kr_R15_92 * s301))</Function><Function Name="J_R15_93" Domain="Compartment">((Kf_R15_93 * s268) - (Kr_R15_93 * s303))</Function><Function Name="J_R15_94" Domain="Compartment">((Kf_R15_94 * s308) - (Kr_R15_94 * s304))</Function><Function Name="J_R15_95" Domain="Compartment">((Kf_R15_95 * s309) - (Kr_R15_95 * s306))</Function><Function Name="J_R15_96" Domain="Compartment">((Kf_R15_96 * s310) - (Kr_R15_96 * s307))</Function><Function Name="J_R15_97" Domain="Compartment">((Kf_R15_97 * s314) - (Kr_R15_97 * s311))</Function><Function Name="J_R15_98" Domain="Compartment">((Kf_R15_98 * s315) - (Kr_R15_98 * s312))</Function><Function Name="J_R15_99" Domain="Compartment">((Kf_R15_99 * s316) - (Kr_R15_99 * s313))</Function><Function Name="J_R16_0" Domain="Compartment">((Kf_R16_0 * s38) - (Kr_R16_0 * s17))</Function><Function Name="J_R16_1" Domain="Compartment">((Kf_R16_1 * s61) - (Kr_R16_1 * s27))</Function><Function Name="J_R16_10" Domain="Compartment">((Kf_R16_10 * s90) - (Kr_R16_10 * s53))</Function><Function Name="J_R16_100" Domain="Compartment">((Kf_R16_100 * s220) - (Kr_R16_100 * s181))</Function><Function Name="J_R16_101" Domain="Compartment">((Kf_R16_101 * s227) - (Kr_R16_101 * s222))</Function><Function Name="J_R16_102" Domain="Compartment">((Kf_R16_102 * s228) - (Kr_R16_102 * s202))</Function><Function Name="J_R16_103" Domain="Compartment">((Kf_R16_103 * s229) - (Kr_R16_103 * s222))</Function><Function Name="J_R16_104" Domain="Compartment">((Kf_R16_104 * s255) - (Kr_R16_104 * s184))</Function><Function Name="J_R16_105" Domain="Compartment">((Kf_R16_105 * s256) - (Kr_R16_105 * s224))</Function><Function Name="J_R16_106" Domain="Compartment">((Kf_R16_106 * s257) - (Kr_R16_106 * s223))</Function><Function Name="J_R16_107" Domain="Compartment">((Kf_R16_107 * s258) - (Kr_R16_107 * s225))</Function><Function Name="J_R16_108" Domain="Compartment">((Kf_R16_108 * s259) - (Kr_R16_108 * s226))</Function><Function Name="J_R16_109" Domain="Compartment">((Kf_R16_109 * s261) - (Kr_R16_109 * s260))</Function><Function Name="J_R16_11" Domain="Compartment">((Kf_R16_11 * s94) - (Kr_R16_11 * s54))</Function><Function Name="J_R16_110" Domain="Compartment">((Kf_R16_110 * s263) - (Kr_R16_110 * s173))</Function><Function Name="J_R16_111" Domain="Compartment">((Kf_R16_111 * s264) - (Kr_R16_111 * s198))</Function><Function Name="J_R16_112" Domain="Compartment">((Kf_R16_112 * s265) - (Kr_R16_112 * s199))</Function><Function Name="J_R16_113" Domain="Compartment">((Kf_R16_113 * s266) - (Kr_R16_113 * s214))</Function><Function Name="J_R16_114" Domain="Compartment">((Kf_R16_114 * s267) - (Kr_R16_114 * s239))</Function><Function Name="J_R16_115" Domain="Compartment">((Kf_R16_115 * s268) - (Kr_R16_115 * s234))</Function><Function Name="J_R16_116" Domain="Compartment">((Kf_R16_116 * s269) - (Kr_R16_116 * s193))</Function><Function Name="J_R16_117" Domain="Compartment">((Kf_R16_117 * s269) - (Kr_R16_117 * s192))</Function><Function Name="J_R16_118" Domain="Compartment">((Kf_R16_118 * s270) - (Kr_R16_118 * s224))</Function><Function Name="J_R16_119" Domain="Compartment">((Kf_R16_119 * s271) - (Kr_R16_119 * s184))</Function><Function Name="J_R16_12" Domain="Compartment">((Kf_R16_12 * s98) - (Kr_R16_12 * s91))</Function><Function Name="J_R16_120" Domain="Compartment">((Kf_R16_120 * s272) - (Kr_R16_120 * s226))</Function><Function Name="J_R16_121" Domain="Compartment">((Kf_R16_121 * s273) - (Kr_R16_121 * s186))</Function><Function Name="J_R16_122" Domain="Compartment">((Kf_R16_122 * s273) - (Kr_R16_122 * s190))</Function><Function Name="J_R16_123" Domain="Compartment">((Kf_R16_123 * s274) - (Kr_R16_123 * s191))</Function><Function Name="J_R16_124" Domain="Compartment">((Kf_R16_124 * s274) - (Kr_R16_124 * s185))</Function><Function Name="J_R16_125" Domain="Compartment">((Kf_R16_125 * s275) - (Kr_R16_125 * s228))</Function><Function Name="J_R16_126" Domain="Compartment">((Kf_R16_126 * s275) - (Kr_R16_126 * s203))</Function><Function Name="J_R16_127" Domain="Compartment">((Kf_R16_127 * s276) - (Kr_R16_127 * s229))</Function><Function Name="J_R16_128" Domain="Compartment">((Kf_R16_128 * s276) - (Kr_R16_128 * s227))</Function><Function Name="J_R16_129" Domain="Compartment">((Kf_R16_129 * s277) - (Kr_R16_129 * s216))</Function><Function Name="J_R16_13" Domain="Compartment">((Kf_R16_13 * s101) - (Kr_R16_13 * s92))</Function><Function Name="J_R16_130" Domain="Compartment">((Kf_R16_130 * s277) - (Kr_R16_130 * s219))</Function><Function Name="J_R16_131" Domain="Compartment">((Kf_R16_131 * s278) - (Kr_R16_131 * s220))</Function><Function Name="J_R16_132" Domain="Compartment">((Kf_R16_132 * s278) - (Kr_R16_132 * s215))</Function><Function Name="J_R16_133" Domain="Compartment">((Kf_R16_133 * s279) - (Kr_R16_133 * s223))</Function><Function Name="J_R16_134" Domain="Compartment">((Kf_R16_134 * s280) - (Kr_R16_134 * s279))</Function><Function Name="J_R16_135" Domain="Compartment">((Kf_R16_135 * s280) - (Kr_R16_135 * s257))</Function><Function Name="J_R16_136" Domain="Compartment">((Kf_R16_136 * s281) - (Kr_R16_136 * s270))</Function><Function Name="J_R16_137" Domain="Compartment">((Kf_R16_137 * s281) - (Kr_R16_137 * s256))</Function><Function Name="J_R16_138" Domain="Compartment">((Kf_R16_138 * s282) - (Kr_R16_138 * s271))</Function><Function Name="J_R16_139" Domain="Compartment">((Kf_R16_139 * s282) - (Kr_R16_139 * s255))</Function><Function Name="J_R16_14" Domain="Compartment">((Kf_R16_14 * s103) - (Kr_R16_14 * s93))</Function><Function Name="J_R16_140" Domain="Compartment">((Kf_R16_140 * s283) - (Kr_R16_140 * s225))</Function><Function Name="J_R16_141" Domain="Compartment">((Kf_R16_141 * s284) - (Kr_R16_141 * s272))</Function><Function Name="J_R16_142" Domain="Compartment">((Kf_R16_142 * s284) - (Kr_R16_142 * s259))</Function><Function Name="J_R16_143" Domain="Compartment">((Kf_R16_143 * s285) - (Kr_R16_143 * s283))</Function><Function Name="J_R16_144" Domain="Compartment">((Kf_R16_144 * s285) - (Kr_R16_144 * s258))</Function><Function Name="J_R16_145" Domain="Compartment">((Kf_R16_145 * s286) - (Kr_R16_145 * s260))</Function><Function Name="J_R16_146" Domain="Compartment">((Kf_R16_146 * s287) - (Kr_R16_146 * s286))</Function><Function Name="J_R16_147" Domain="Compartment">((Kf_R16_147 * s287) - (Kr_R16_147 * s261))</Function><Function Name="J_R16_148" Domain="Compartment">((Kf_R16_148 * s289) - (Kr_R16_148 * s194))</Function><Function Name="J_R16_149" Domain="Compartment">((Kf_R16_149 * s292) - (Kr_R16_149 * s221))</Function><Function Name="J_R16_15" Domain="Compartment">((Kf_R16_15 * s104) - (Kr_R16_15 * s94))</Function><Function Name="J_R16_150" Domain="Compartment">((Kf_R16_150 * s294) - (Kr_R16_150 * s288))</Function><Function Name="J_R16_151" Domain="Compartment">((Kf_R16_151 * s295) - (Kr_R16_151 * s289))</Function><Function Name="J_R16_152" Domain="Compartment">((Kf_R16_152 * s296) - (Kr_R16_152 * s221))</Function><Function Name="J_R16_153" Domain="Compartment">((Kf_R16_153 * s297) - (Kr_R16_153 * s288))</Function><Function Name="J_R16_154" Domain="Compartment">((Kf_R16_154 * s298) - (Kr_R16_154 * s290))</Function><Function Name="J_R16_155" Domain="Compartment">((Kf_R16_155 * s299) - (Kr_R16_155 * s195))</Function><Function Name="J_R16_156" Domain="Compartment">((Kf_R16_156 * s300) - (Kr_R16_156 * s232))</Function><Function Name="J_R16_157" Domain="Compartment">((Kf_R16_157 * s301) - (Kr_R16_157 * s233))</Function><Function Name="J_R16_158" Domain="Compartment">((Kf_R16_158 * s302) - (Kr_R16_158 * s196))</Function><Function Name="J_R16_159" Domain="Compartment">((Kf_R16_159 * s303) - (Kr_R16_159 * s230))</Function><Function Name="J_R16_16" Domain="Compartment">((Kf_R16_16 * s105) - (Kr_R16_16 * s55))</Function><Function Name="J_R16_160" Domain="Compartment">((Kf_R16_160 * s304) - (Kr_R16_160 * s231))</Function><Function Name="J_R16_161" Domain="Compartment">((Kf_R16_161 * s305) - (Kr_R16_161 * s197))</Function><Function Name="J_R16_162" Domain="Compartment">((Kf_R16_162 * s306) - (Kr_R16_162 * s237))</Function><Function Name="J_R16_163" Domain="Compartment">((Kf_R16_163 * s307) - (Kr_R16_163 * s238))</Function><Function Name="J_R16_164" Domain="Compartment">((Kf_R16_164 * s308) - (Kr_R16_164 * s241))</Function><Function Name="J_R16_165" Domain="Compartment">((Kf_R16_165 * s309) - (Kr_R16_165 * s240))</Function><Function Name="J_R16_166" Domain="Compartment">((Kf_R16_166 * s310) - (Kr_R16_166 * s242))</Function><Function Name="J_R16_167" Domain="Compartment">((Kf_R16_167 * s311) - (Kr_R16_167 * s200))</Function><Function Name="J_R16_168" Domain="Compartment">((Kf_R16_168 * s312) - (Kr_R16_168 * s236))</Function><Function Name="J_R16_169" Domain="Compartment">((Kf_R16_169 * s313) - (Kr_R16_169 * s243))</Function><Function Name="J_R16_17" Domain="Compartment">((Kf_R16_17 * s106) - (Kr_R16_17 * s56))</Function><Function Name="J_R16_170" Domain="Compartment">((Kf_R16_170 * s314) - (Kr_R16_170 * s201))</Function><Function Name="J_R16_171" Domain="Compartment">((Kf_R16_171 * s315) - (Kr_R16_171 * s247))</Function><Function Name="J_R16_172" Domain="Compartment">((Kf_R16_172 * s316) - (Kr_R16_172 * s252))</Function><Function Name="J_R16_173" Domain="Compartment">((Kf_R16_173 * s318) - (Kr_R16_173 * s291))</Function><Function Name="J_R16_174" Domain="Compartment">((Kf_R16_174 * s320) - (Kr_R16_174 * s291))</Function><Function Name="J_R16_175" Domain="Compartment">((Kf_R16_175 * s321) - (Kr_R16_175 * s293))</Function><Function Name="J_R16_176" Domain="Compartment">((Kf_R16_176 * s323) - (Kr_R16_176 * s292))</Function><Function Name="J_R16_177" Domain="Compartment">((Kf_R16_177 * s323) - (Kr_R16_177 * s296))</Function><Function Name="J_R16_178" Domain="Compartment">((Kf_R16_178 * s324) - (Kr_R16_178 * s297))</Function><Function Name="J_R16_179" Domain="Compartment">((Kf_R16_179 * s324) - (Kr_R16_179 * s294))</Function><Function Name="J_R16_18" Domain="Compartment">((Kf_R16_18 * s107) - (Kr_R16_18 * s57))</Function><Function Name="J_R16_180" Domain="Compartment">((Kf_R16_180 * s325) - (Kr_R16_180 * s317))</Function><Function Name="J_R16_181" Domain="Compartment">((Kf_R16_181 * s326) - (Kr_R16_181 * s298))</Function><Function Name="J_R16_182" Domain="Compartment">((Kf_R16_182 * s327) - (Kr_R16_182 * s318))</Function><Function Name="J_R16_183" Domain="Compartment">((Kf_R16_183 * s327) - (Kr_R16_183 * s320))</Function><Function Name="J_R16_184" Domain="Compartment">((Kf_R16_184 * s328) - (Kr_R16_184 * s319))</Function><Function Name="J_R16_185" Domain="Compartment">((Kf_R16_185 * s329) - (Kr_R16_185 * s321))</Function><Function Name="J_R16_186" Domain="Compartment">((Kf_R16_186 * s330) - (Kr_R16_186 * s322))</Function><Function Name="J_R16_187" Domain="Compartment">((Kf_R16_187 * s332) - (Kr_R16_187 * s244))</Function><Function Name="J_R16_188" Domain="Compartment">((Kf_R16_188 * s333) - (Kr_R16_188 * s245))</Function><Function Name="J_R16_189" Domain="Compartment">((Kf_R16_189 * s334) - (Kr_R16_189 * s250))</Function><Function Name="J_R16_19" Domain="Compartment">((Kf_R16_19 * s108) - (Kr_R16_19 * s58))</Function><Function Name="J_R16_190" Domain="Compartment">((Kf_R16_190 * s335) - (Kr_R16_190 * s317))</Function><Function Name="J_R16_191" Domain="Compartment">((Kf_R16_191 * s336) - (Kr_R16_191 * s235))</Function><Function Name="J_R16_192" Domain="Compartment">((Kf_R16_192 * s337) - (Kr_R16_192 * s246))</Function><Function Name="J_R16_193" Domain="Compartment">((Kf_R16_193 * s338) - (Kr_R16_193 * s248))</Function><Function Name="J_R16_194" Domain="Compartment">((Kf_R16_194 * s339) - (Kr_R16_194 * s249))</Function><Function Name="J_R16_195" Domain="Compartment">((Kf_R16_195 * s340) - (Kr_R16_195 * s251))</Function><Function Name="J_R16_196" Domain="Compartment">((Kf_R16_196 * s341) - (Kr_R16_196 * s253))</Function><Function Name="J_R16_197" Domain="Compartment">((Kf_R16_197 * s342) - (Kr_R16_197 * s254))</Function><Function Name="J_R16_198" Domain="Compartment">((Kf_R16_198 * s343) - (Kr_R16_198 * s319))</Function><Function Name="J_R16_199" Domain="Compartment">((Kf_R16_199 * s344) - (Kr_R16_199 * s322))</Function><Function Name="J_R16_2" Domain="Compartment">((Kf_R16_2 * s62) - (Kr_R16_2 * s28))</Function><Function Name="J_R16_20" Domain="Compartment">((Kf_R16_20 * s111) - (Kr_R16_20 * s63))</Function><Function Name="J_R16_200" Domain="Compartment">((Kf_R16_200 * s345) - (Kr_R16_200 * s331))</Function><Function Name="J_R16_201" Domain="Compartment">((Kf_R16_201 * s346) - (Kr_R16_201 * s335))</Function><Function Name="J_R16_202" Domain="Compartment">((Kf_R16_202 * s346) - (Kr_R16_202 * s325))</Function><Function Name="J_R16_203" Domain="Compartment">((Kf_R16_203 * s347) - (Kr_R16_203 * s343))</Function><Function Name="J_R16_204" Domain="Compartment">((Kf_R16_204 * s347) - (Kr_R16_204 * s328))</Function><Function Name="J_R16_205" Domain="Compartment">((Kf_R16_205 * s348) - (Kr_R16_205 * s330))</Function><Function Name="J_R16_206" Domain="Compartment">((Kf_R16_206 * s348) - (Kr_R16_206 * s344))</Function><Function Name="J_R16_207" Domain="Compartment">((Kf_R16_207 * s349) - (Kr_R16_207 * s345))</Function><Function Name="J_R16_21" Domain="Compartment">((Kf_R16_21 * s112) - (Kr_R16_21 * s65))</Function><Function Name="J_R16_22" Domain="Compartment">((Kf_R16_22 * s114) - (Kr_R16_22 * s69))</Function><Function Name="J_R16_23" Domain="Compartment">((Kf_R16_23 * s115) - (Kr_R16_23 * s71))</Function><Function Name="J_R16_24" Domain="Compartment">((Kf_R16_24 * s117) - (Kr_R16_24 * s72))</Function><Function Name="J_R16_25" Domain="Compartment">((Kf_R16_25 * s118) - (Kr_R16_25 * s74))</Function><Function Name="J_R16_26" Domain="Compartment">((Kf_R16_26 * s119) - (Kr_R16_26 * s75))</Function><Function Name="J_R16_27" Domain="Compartment">((Kf_R16_27 * s120) - (Kr_R16_27 * s78))</Function><Function Name="J_R16_28" Domain="Compartment">((Kf_R16_28 * s121) - (Kr_R16_28 * s79))</Function><Function Name="J_R16_29" Domain="Compartment">((Kf_R16_29 * s122) - (Kr_R16_29 * s84))</Function><Function Name="J_R16_3" Domain="Compartment">((Kf_R16_3 * s64) - (Kr_R16_3 * s30))</Function><Function Name="J_R16_30" Domain="Compartment">((Kf_R16_30 * s123) - (Kr_R16_30 * s82))</Function><Function Name="J_R16_31" Domain="Compartment">((Kf_R16_31 * s124) - (Kr_R16_31 * s91))</Function><Function Name="J_R16_32" Domain="Compartment">((Kf_R16_32 * s125) - (Kr_R16_32 * s85))</Function><Function Name="J_R16_33" Domain="Compartment">((Kf_R16_33 * s126) - (Kr_R16_33 * s88))</Function><Function Name="J_R16_34" Domain="Compartment">((Kf_R16_34 * s127) - (Kr_R16_34 * s92))</Function><Function Name="J_R16_35" Domain="Compartment">((Kf_R16_35 * s128) - (Kr_R16_35 * s109))</Function><Function Name="J_R16_36" Domain="Compartment">((Kf_R16_36 * s129) - (Kr_R16_36 * s110))</Function><Function Name="J_R16_37" Domain="Compartment">((Kf_R16_37 * s130) - (Kr_R16_37 * s113))</Function><Function Name="J_R16_38" Domain="Compartment">((Kf_R16_38 * s131) - (Kr_R16_38 * s95))</Function><Function Name="J_R16_39" Domain="Compartment">((Kf_R16_39 * s132) - (Kr_R16_39 * s97))</Function><Function Name="J_R16_4" Domain="Compartment">((Kf_R16_4 * s67) - (Kr_R16_4 * s33))</Function><Function Name="J_R16_40" Domain="Compartment">((Kf_R16_40 * s133) - (Kr_R16_40 * s116))</Function><Function Name="J_R16_41" Domain="Compartment">((Kf_R16_41 * s136) - (Kr_R16_41 * s135))</Function><Function Name="J_R16_42" Domain="Compartment">((Kf_R16_42 * s138) - (Kr_R16_42 * s137))</Function><Function Name="J_R16_43" Domain="Compartment">((Kf_R16_43 * s140) - (Kr_R16_43 * s139))</Function><Function Name="J_R16_44" Domain="Compartment">((Kf_R16_44 * s142) - (Kr_R16_44 * s141))</Function><Function Name="J_R16_45" Domain="Compartment">((Kf_R16_45 * s144) - (Kr_R16_45 * s143))</Function><Function Name="J_R16_46" Domain="Compartment">((Kf_R16_46 * s145) - (Kr_R16_46 * s96))</Function><Function Name="J_R16_47" Domain="Compartment">((Kf_R16_47 * s147) - (Kr_R16_47 * s146))</Function><Function Name="J_R16_48" Domain="Compartment">((Kf_R16_48 * s148) - (Kr_R16_48 * s96))</Function><Function Name="J_R16_49" Domain="Compartment">((Kf_R16_49 * s149) - (Kr_R16_49 * s99))</Function><Function Name="J_R16_5" Domain="Compartment">((Kf_R16_5 * s68) - (Kr_R16_5 * s34))</Function><Function Name="J_R16_50" Domain="Compartment">((Kf_R16_50 * s151) - (Kr_R16_50 * s150))</Function><Function Name="J_R16_51" Domain="Compartment">((Kf_R16_51 * s152) - (Kr_R16_51 * s100))</Function><Function Name="J_R16_52" Domain="Compartment">((Kf_R16_52 * s154) - (Kr_R16_52 * s153))</Function><Function Name="J_R16_53" Domain="Compartment">((Kf_R16_53 * s155) - (Kr_R16_53 * s98))</Function><Function Name="J_R16_54" Domain="Compartment">((Kf_R16_54 * s155) - (Kr_R16_54 * s124))</Function><Function Name="J_R16_55" Domain="Compartment">((Kf_R16_55 * s156) - (Kr_R16_55 * s127))</Function><Function Name="J_R16_56" Domain="Compartment">((Kf_R16_56 * s156) - (Kr_R16_56 * s101))</Function><Function Name="J_R16_57" Domain="Compartment">((Kf_R16_57 * s157) - (Kr_R16_57 * s143))</Function><Function Name="J_R16_58" Domain="Compartment">((Kf_R16_58 * s158) - (Kr_R16_58 * s144))</Function><Function Name="J_R16_59" Domain="Compartment">((Kf_R16_59 * s158) - (Kr_R16_59 * s157))</Function><Function Name="J_R16_6" Domain="Compartment">((Kf_R16_6 * s77) - (Kr_R16_6 * s42))</Function><Function Name="J_R16_60" Domain="Compartment">((Kf_R16_60 * s159) - (Kr_R16_60 * s131))</Function><Function Name="J_R16_61" Domain="Compartment">((Kf_R16_61 * s160) - (Kr_R16_61 * s145))</Function><Function Name="J_R16_62" Domain="Compartment">((Kf_R16_62 * s160) - (Kr_R16_62 * s148))</Function><Function Name="J_R16_63" Domain="Compartment">((Kf_R16_63 * s161) - (Kr_R16_63 * s146))</Function><Function Name="J_R16_64" Domain="Compartment">((Kf_R16_64 * s162) - (Kr_R16_64 * s147))</Function><Function Name="J_R16_65" Domain="Compartment">((Kf_R16_65 * s162) - (Kr_R16_65 * s161))</Function><Function Name="J_R16_66" Domain="Compartment">((Kf_R16_66 * s163) - (Kr_R16_66 * s149))</Function><Function Name="J_R16_67" Domain="Compartment">((Kf_R16_67 * s164) - (Kr_R16_67 * s150))</Function><Function Name="J_R16_68" Domain="Compartment">((Kf_R16_68 * s165) - (Kr_R16_68 * s164))</Function><Function Name="J_R16_69" Domain="Compartment">((Kf_R16_69 * s165) - (Kr_R16_69 * s151))</Function><Function Name="J_R16_7" Domain="Compartment">((Kf_R16_7 * s81) - (Kr_R16_7 * s46))</Function><Function Name="J_R16_70" Domain="Compartment">((Kf_R16_70 * s167) - (Kr_R16_70 * s166))</Function><Function Name="J_R16_71" Domain="Compartment">((Kf_R16_71 * s168) - (Kr_R16_71 * s167))</Function><Function Name="J_R16_72" Domain="Compartment">((Kf_R16_72 * s177) - (Kr_R16_72 * s134))</Function><Function Name="J_R16_73" Domain="Compartment">((Kf_R16_73 * s178) - (Kr_R16_73 * s134))</Function><Function Name="J_R16_74" Domain="Compartment">((Kf_R16_74 * s182) - (Kr_R16_74 * s172))</Function><Function Name="J_R16_75" Domain="Compartment">((Kf_R16_75 * s183) - (Kr_R16_75 * s171))</Function><Function Name="J_R16_76" Domain="Compartment">((Kf_R16_76 * s185) - (Kr_R16_76 * s176))</Function><Function Name="J_R16_77" Domain="Compartment">((Kf_R16_77 * s186) - (Kr_R16_77 * s175))</Function><Function Name="J_R16_78" Domain="Compartment">((Kf_R16_78 * s187) - (Kr_R16_78 * s178))</Function><Function Name="J_R16_79" Domain="Compartment">((Kf_R16_79 * s187) - (Kr_R16_79 * s177))</Function><Function Name="J_R16_8" Domain="Compartment">((Kf_R16_8 * s83) - (Kr_R16_8 * s48))</Function><Function Name="J_R16_80" Domain="Compartment">((Kf_R16_80 * s188) - (Kr_R16_80 * s171))</Function><Function Name="J_R16_81" Domain="Compartment">((Kf_R16_81 * s189) - (Kr_R16_81 * s172))</Function><Function Name="J_R16_82" Domain="Compartment">((Kf_R16_82 * s190) - (Kr_R16_82 * s175))</Function><Function Name="J_R16_83" Domain="Compartment">((Kf_R16_83 * s191) - (Kr_R16_83 * s176))</Function><Function Name="J_R16_84" Domain="Compartment">((Kf_R16_84 * s192) - (Kr_R16_84 * s179))</Function><Function Name="J_R16_85" Domain="Compartment">((Kf_R16_85 * s193) - (Kr_R16_85 * s179))</Function><Function Name="J_R16_86" Domain="Compartment">((Kf_R16_86 * s203) - (Kr_R16_86 * s202))</Function><Function Name="J_R16_87" Domain="Compartment">((Kf_R16_87 * s208) - (Kr_R16_87 * s170))</Function><Function Name="J_R16_88" Domain="Compartment">((Kf_R16_88 * s209) - (Kr_R16_88 * s169))</Function><Function Name="J_R16_89" Domain="Compartment">((Kf_R16_89 * s210) - (Kr_R16_89 * s204))</Function><Function Name="J_R16_9" Domain="Compartment">((Kf_R16_9 * s87) - (Kr_R16_9 * s51))</Function><Function Name="J_R16_90" Domain="Compartment">((Kf_R16_90 * s211) - (Kr_R16_90 * s205))</Function><Function Name="J_R16_91" Domain="Compartment">((Kf_R16_91 * s212) - (Kr_R16_91 * s206))</Function><Function Name="J_R16_92" Domain="Compartment">((Kf_R16_92 * s213) - (Kr_R16_92 * s207))</Function><Function Name="J_R16_93" Domain="Compartment">((Kf_R16_93 * s215) - (Kr_R16_93 * s181))</Function><Function Name="J_R16_94" Domain="Compartment">((Kf_R16_94 * s216) - (Kr_R16_94 * s180))</Function><Function Name="J_R16_95" Domain="Compartment">((Kf_R16_95 * s217) - (Kr_R16_95 * s183))</Function><Function Name="J_R16_96" Domain="Compartment">((Kf_R16_96 * s217) - (Kr_R16_96 * s188))</Function><Function Name="J_R16_97" Domain="Compartment">((Kf_R16_97 * s218) - (Kr_R16_97 * s189))</Function><Function Name="J_R16_98" Domain="Compartment">((Kf_R16_98 * s218) - (Kr_R16_98 * s182))</Function><Function Name="J_R16_99" Domain="Compartment">((Kf_R16_99 * s219) - (Kr_R16_99 * s180))</Function><Function Name="J_R17_0" Domain="Compartment">((Kf_R17_0 * s134) - (Kr_R17_0 * s54))</Function><Function Name="J_R17_1" Domain="Compartment">((Kf_R17_1 * s169) - (Kr_R17_1 * s27))</Function><Function Name="J_R17_10" Domain="Compartment">((Kf_R17_10 * s179) - (Kr_R17_10 * s95))</Function><Function Name="J_R17_100" Domain="Compartment">((Kf_R17_100 * s269) - (Kr_R17_100 * s159))</Function><Function Name="J_R17_101" Domain="Compartment">((Kf_R17_101 * s270) - (Kr_R17_101 * s147))</Function><Function Name="J_R17_102" Domain="Compartment">((Kf_R17_102 * s271) - (Kr_R17_102 * s149))</Function><Function Name="J_R17_103" Domain="Compartment">((Kf_R17_103 * s272) - (Kr_R17_103 * s151))</Function><Function Name="J_R17_104" Domain="Compartment">((Kf_R17_104 * s273) - (Kr_R17_104 * s156))</Function><Function Name="J_R17_105" Domain="Compartment">((Kf_R17_105 * s274) - (Kr_R17_105 * s156))</Function><Function Name="J_R17_106" Domain="Compartment">((Kf_R17_106 * s275) - (Kr_R17_106 * s158))</Function><Function Name="J_R17_107" Domain="Compartment">((Kf_R17_107 * s276) - (Kr_R17_107 * s158))</Function><Function Name="J_R17_108" Domain="Compartment">((Kf_R17_108 * s277) - (Kr_R17_108 * s160))</Function><Function Name="J_R17_109" Domain="Compartment">((Kf_R17_109 * s278) - (Kr_R17_109 * s160))</Function><Function Name="J_R17_11" Domain="Compartment">((Kf_R17_11 * s180) - (Kr_R17_11 * s96))</Function><Function Name="J_R17_110" Domain="Compartment">((Kf_R17_110 * s279) - (Kr_R17_110 * s161))</Function><Function Name="J_R17_111" Domain="Compartment">((Kf_R17_111 * s280) - (Kr_R17_111 * s162))</Function><Function Name="J_R17_112" Domain="Compartment">((Kf_R17_112 * s281) - (Kr_R17_112 * s162))</Function><Function Name="J_R17_113" Domain="Compartment">((Kf_R17_113 * s282) - (Kr_R17_113 * s163))</Function><Function Name="J_R17_114" Domain="Compartment">((Kf_R17_114 * s283) - (Kr_R17_114 * s164))</Function><Function Name="J_R17_115" Domain="Compartment">((Kf_R17_115 * s284) - (Kr_R17_115 * s165))</Function><Function Name="J_R17_116" Domain="Compartment">((Kf_R17_116 * s285) - (Kr_R17_116 * s165))</Function><Function Name="J_R17_117" Domain="Compartment">((Kf_R17_117 * s286) - (Kr_R17_117 * s167))</Function><Function Name="J_R17_118" Domain="Compartment">((Kf_R17_118 * s287) - (Kr_R17_118 * s168))</Function><Function Name="J_R17_119" Domain="Compartment">((Kf_R17_119 * s288) - (Kr_R17_119 * s176))</Function><Function Name="J_R17_12" Domain="Compartment">((Kf_R17_12 * s181) - (Kr_R17_12 * s96))</Function><Function Name="J_R17_120" Domain="Compartment">((Kf_R17_120 * s288) - (Kr_R17_120 * s175))</Function><Function Name="J_R17_121" Domain="Compartment">((Kf_R17_121 * s289) - (Kr_R17_121 * s178))</Function><Function Name="J_R17_122" Domain="Compartment">((Kf_R17_122 * s289) - (Kr_R17_122 * s177))</Function><Function Name="J_R17_123" Domain="Compartment">((Kf_R17_123 * s290) - (Kr_R17_123 * s179))</Function><Function Name="J_R17_124" Domain="Compartment">((Kf_R17_124 * s291) - (Kr_R17_124 * s181))</Function><Function Name="J_R17_125" Domain="Compartment">((Kf_R17_125 * s291) - (Kr_R17_125 * s180))</Function><Function Name="J_R17_126" Domain="Compartment">((Kf_R17_126 * s292) - (Kr_R17_126 * s183))</Function><Function Name="J_R17_127" Domain="Compartment">((Kf_R17_127 * s292) - (Kr_R17_127 * s182))</Function><Function Name="J_R17_128" Domain="Compartment">((Kf_R17_128 * s293) - (Kr_R17_128 * s184))</Function><Function Name="J_R17_129" Domain="Compartment">((Kf_R17_129 * s294) - (Kr_R17_129 * s186))</Function><Function Name="J_R17_13" Domain="Compartment">((Kf_R17_13 * s182) - (Kr_R17_13 * s98))</Function><Function Name="J_R17_130" Domain="Compartment">((Kf_R17_130 * s294) - (Kr_R17_130 * s185))</Function><Function Name="J_R17_131" Domain="Compartment">((Kf_R17_131 * s295) - (Kr_R17_131 * s187))</Function><Function Name="J_R17_132" Domain="Compartment">((Kf_R17_132 * s296) - (Kr_R17_132 * s189))</Function><Function Name="J_R17_133" Domain="Compartment">((Kf_R17_133 * s296) - (Kr_R17_133 * s188))</Function><Function Name="J_R17_134" Domain="Compartment">((Kf_R17_134 * s297) - (Kr_R17_134 * s191))</Function><Function Name="J_R17_135" Domain="Compartment">((Kf_R17_135 * s297) - (Kr_R17_135 * s190))</Function><Function Name="J_R17_136" Domain="Compartment">((Kf_R17_136 * s298) - (Kr_R17_136 * s193))</Function><Function Name="J_R17_137" Domain="Compartment">((Kf_R17_137 * s298) - (Kr_R17_137 * s192))</Function><Function Name="J_R17_138" Domain="Compartment">((Kf_R17_138 * s299) - (Kr_R17_138 * s67))</Function><Function Name="J_R17_139" Domain="Compartment">((Kf_R17_139 * s300) - (Kr_R17_139 * s111))</Function><Function Name="J_R17_14" Domain="Compartment">((Kf_R17_14 * s183) - (Kr_R17_14 * s98))</Function><Function Name="J_R17_140" Domain="Compartment">((Kf_R17_140 * s301) - (Kr_R17_140 * s112))</Function><Function Name="J_R17_141" Domain="Compartment">((Kf_R17_141 * s302) - (Kr_R17_141 * s38))</Function><Function Name="J_R17_142" Domain="Compartment">((Kf_R17_142 * s303) - (Kr_R17_142 * s64))</Function><Function Name="J_R17_143" Domain="Compartment">((Kf_R17_143 * s304) - (Kr_R17_143 * s68))</Function><Function Name="J_R17_144" Domain="Compartment">((Kf_R17_144 * s305) - (Kr_R17_144 * s77))</Function><Function Name="J_R17_145" Domain="Compartment">((Kf_R17_145 * s306) - (Kr_R17_145 * s118))</Function><Function Name="J_R17_146" Domain="Compartment">((Kf_R17_146 * s307) - (Kr_R17_146 * s119))</Function><Function Name="J_R17_147" Domain="Compartment">((Kf_R17_147 * s308) - (Kr_R17_147 * s123))</Function><Function Name="J_R17_148" Domain="Compartment">((Kf_R17_148 * s309) - (Kr_R17_148 * s122))</Function><Function Name="J_R17_149" Domain="Compartment">((Kf_R17_149 * s310) - (Kr_R17_149 * s125))</Function><Function Name="J_R17_15" Domain="Compartment">((Kf_R17_15 * s184) - (Kr_R17_15 * s99))</Function><Function Name="J_R17_150" Domain="Compartment">((Kf_R17_150 * s311) - (Kr_R17_150 * s90))</Function><Function Name="J_R17_151" Domain="Compartment">((Kf_R17_151 * s312) - (Kr_R17_151 * s117))</Function><Function Name="J_R17_152" Domain="Compartment">((Kf_R17_152 * s313) - (Kr_R17_152 * s126))</Function><Function Name="J_R17_153" Domain="Compartment">((Kf_R17_153 * s314) - (Kr_R17_153 * s103))</Function><Function Name="J_R17_154" Domain="Compartment">((Kf_R17_154 * s315) - (Kr_R17_154 * s132))</Function><Function Name="J_R17_155" Domain="Compartment">((Kf_R17_155 * s316) - (Kr_R17_155 * s152))</Function><Function Name="J_R17_156" Domain="Compartment">((Kf_R17_156 * s317) - (Kr_R17_156 * s222))</Function><Function Name="J_R17_157" Domain="Compartment">((Kf_R17_157 * s317) - (Kr_R17_157 * s202))</Function><Function Name="J_R17_158" Domain="Compartment">((Kf_R17_158 * s318) - (Kr_R17_158 * s220))</Function><Function Name="J_R17_159" Domain="Compartment">((Kf_R17_159 * s318) - (Kr_R17_159 * s219))</Function><Function Name="J_R17_16" Domain="Compartment">((Kf_R17_16 * s185) - (Kr_R17_16 * s101))</Function><Function Name="J_R17_160" Domain="Compartment">((Kf_R17_160 * s319) - (Kr_R17_160 * s224))</Function><Function Name="J_R17_161" Domain="Compartment">((Kf_R17_161 * s319) - (Kr_R17_161 * s223))</Function><Function Name="J_R17_162" Domain="Compartment">((Kf_R17_162 * s320) - (Kr_R17_162 * s216))</Function><Function Name="J_R17_163" Domain="Compartment">((Kf_R17_163 * s320) - (Kr_R17_163 * s215))</Function><Function Name="J_R17_164" Domain="Compartment">((Kf_R17_164 * s321) - (Kr_R17_164 * s271))</Function><Function Name="J_R17_165" Domain="Compartment">((Kf_R17_165 * s321) - (Kr_R17_165 * s255))</Function><Function Name="J_R17_166" Domain="Compartment">((Kf_R17_166 * s322) - (Kr_R17_166 * s225))</Function><Function Name="J_R17_167" Domain="Compartment">((Kf_R17_167 * s322) - (Kr_R17_167 * s226))</Function><Function Name="J_R17_168" Domain="Compartment">((Kf_R17_168 * s323) - (Kr_R17_168 * s217))</Function><Function Name="J_R17_169" Domain="Compartment">((Kf_R17_169 * s323) - (Kr_R17_169 * s218))</Function><Function Name="J_R17_17" Domain="Compartment">((Kf_R17_17 * s186) - (Kr_R17_17 * s101))</Function><Function Name="J_R17_170" Domain="Compartment">((Kf_R17_170 * s324) - (Kr_R17_170 * s274))</Function><Function Name="J_R17_171" Domain="Compartment">((Kf_R17_171 * s324) - (Kr_R17_171 * s273))</Function><Function Name="J_R17_172" Domain="Compartment">((Kf_R17_172 * s325) - (Kr_R17_172 * s228))</Function><Function Name="J_R17_173" Domain="Compartment">((Kf_R17_173 * s325) - (Kr_R17_173 * s227))</Function><Function Name="J_R17_174" Domain="Compartment">((Kf_R17_174 * s326) - (Kr_R17_174 * s269))</Function><Function Name="J_R17_175" Domain="Compartment">((Kf_R17_175 * s327) - (Kr_R17_175 * s278))</Function><Function Name="J_R17_176" Domain="Compartment">((Kf_R17_176 * s327) - (Kr_R17_176 * s277))</Function><Function Name="J_R17_177" Domain="Compartment">((Kf_R17_177 * s328) - (Kr_R17_177 * s279))</Function><Function Name="J_R17_178" Domain="Compartment">((Kf_R17_178 * s328) - (Kr_R17_178 * s256))</Function><Function Name="J_R17_179" Domain="Compartment">((Kf_R17_179 * s329) - (Kr_R17_179 * s282))</Function><Function Name="J_R17_18" Domain="Compartment">((Kf_R17_18 * s187) - (Kr_R17_18 * s104))</Function><Function Name="J_R17_180" Domain="Compartment">((Kf_R17_180 * s330) - (Kr_R17_180 * s283))</Function><Function Name="J_R17_181" Domain="Compartment">((Kf_R17_181 * s330) - (Kr_R17_181 * s259))</Function><Function Name="J_R17_182" Domain="Compartment">((Kf_R17_182 * s331) - (Kr_R17_182 * s260))</Function><Function Name="J_R17_183" Domain="Compartment">((Kf_R17_183 * s332) - (Kr_R17_183 * s128))</Function><Function Name="J_R17_184" Domain="Compartment">((Kf_R17_184 * s333) - (Kr_R17_184 * s129))</Function><Function Name="J_R17_185" Domain="Compartment">((Kf_R17_185 * s334) - (Kr_R17_185 * s138))</Function><Function Name="J_R17_186" Domain="Compartment">((Kf_R17_186 * s335) - (Kr_R17_186 * s229))</Function><Function Name="J_R17_187" Domain="Compartment">((Kf_R17_187 * s335) - (Kr_R17_187 * s203))</Function><Function Name="J_R17_188" Domain="Compartment">((Kf_R17_188 * s336) - (Kr_R17_188 * s115))</Function><Function Name="J_R17_189" Domain="Compartment">((Kf_R17_189 * s337) - (Kr_R17_189 * s130))</Function><Function Name="J_R17_19" Domain="Compartment">((Kf_R17_19 * s188) - (Kr_R17_19 * s124))</Function><Function Name="J_R17_190" Domain="Compartment">((Kf_R17_190 * s338) - (Kr_R17_190 * s133))</Function><Function Name="J_R17_191" Domain="Compartment">((Kf_R17_191 * s339) - (Kr_R17_191 * s136))</Function><Function Name="J_R17_192" Domain="Compartment">((Kf_R17_192 * s340) - (Kr_R17_192 * s140))</Function><Function Name="J_R17_193" Domain="Compartment">((Kf_R17_193 * s341) - (Kr_R17_193 * s142))</Function><Function Name="J_R17_194" Domain="Compartment">((Kf_R17_194 * s342) - (Kr_R17_194 * s154))</Function><Function Name="J_R17_195" Domain="Compartment">((Kf_R17_195 * s343) - (Kr_R17_195 * s270))</Function><Function Name="J_R17_196" Domain="Compartment">((Kf_R17_196 * s343) - (Kr_R17_196 * s257))</Function><Function Name="J_R17_197" Domain="Compartment">((Kf_R17_197 * s344) - (Kr_R17_197 * s272))</Function><Function Name="J_R17_198" Domain="Compartment">((Kf_R17_198 * s344) - (Kr_R17_198 * s258))</Function><Function Name="J_R17_199" Domain="Compartment">((Kf_R17_199 * s345) - (Kr_R17_199 * s286))</Function><Function Name="J_R17_2" Domain="Compartment">((Kf_R17_2 * s170) - (Kr_R17_2 * s28))</Function><Function Name="J_R17_20" Domain="Compartment">((Kf_R17_20 * s189) - (Kr_R17_20 * s124))</Function><Function Name="J_R17_200" Domain="Compartment">((Kf_R17_200 * s345) - (Kr_R17_200 * s261))</Function><Function Name="J_R17_201" Domain="Compartment">((Kf_R17_201 * s346) - (Kr_R17_201 * s276))</Function><Function Name="J_R17_202" Domain="Compartment">((Kf_R17_202 * s346) - (Kr_R17_202 * s275))</Function><Function Name="J_R17_203" Domain="Compartment">((Kf_R17_203 * s347) - (Kr_R17_203 * s281))</Function><Function Name="J_R17_204" Domain="Compartment">((Kf_R17_204 * s347) - (Kr_R17_204 * s280))</Function><Function Name="J_R17_205" Domain="Compartment">((Kf_R17_205 * s348) - (Kr_R17_205 * s285))</Function><Function Name="J_R17_206" Domain="Compartment">((Kf_R17_206 * s348) - (Kr_R17_206 * s284))</Function><Function Name="J_R17_207" Domain="Compartment">((Kf_R17_207 * s349) - (Kr_R17_207 * s287))</Function><Function Name="J_R17_21" Domain="Compartment">((Kf_R17_21 * s190) - (Kr_R17_21 * s127))</Function><Function Name="J_R17_22" Domain="Compartment">((Kf_R17_22 * s191) - (Kr_R17_22 * s127))</Function><Function Name="J_R17_23" Domain="Compartment">((Kf_R17_23 * s192) - (Kr_R17_23 * s131))</Function><Function Name="J_R17_24" Domain="Compartment">((Kf_R17_24 * s193) - (Kr_R17_24 * s131))</Function><Function Name="J_R17_25" Domain="Compartment">((Kf_R17_25 * s194) - (Kr_R17_25 * s134))</Function><Function Name="J_R17_26" Domain="Compartment">((Kf_R17_26 * s195) - (Kr_R17_26 * s33))</Function><Function Name="J_R17_27" Domain="Compartment">((Kf_R17_27 * s196) - (Kr_R17_27 * s17))</Function><Function Name="J_R17_28" Domain="Compartment">((Kf_R17_28 * s197) - (Kr_R17_28 * s42))</Function><Function Name="J_R17_29" Domain="Compartment">((Kf_R17_29 * s198) - (Kr_R17_29 * s48))</Function><Function Name="J_R17_3" Domain="Compartment">((Kf_R17_3 * s171) - (Kr_R17_3 * s91))</Function><Function Name="J_R17_30" Domain="Compartment">((Kf_R17_30 * s199) - (Kr_R17_30 * s51))</Function><Function Name="J_R17_31" Domain="Compartment">((Kf_R17_31 * s200) - (Kr_R17_31 * s53))</Function><Function Name="J_R17_32" Domain="Compartment">((Kf_R17_32 * s201) - (Kr_R17_32 * s93))</Function><Function Name="J_R17_33" Domain="Compartment">((Kf_R17_33 * s202) - (Kr_R17_33 * s143))</Function><Function Name="J_R17_34" Domain="Compartment">((Kf_R17_34 * s203) - (Kr_R17_34 * s144))</Function><Function Name="J_R17_35" Domain="Compartment">((Kf_R17_35 * s204) - (Kr_R17_35 * s56))</Function><Function Name="J_R17_36" Domain="Compartment">((Kf_R17_36 * s205) - (Kr_R17_36 * s55))</Function><Function Name="J_R17_37" Domain="Compartment">((Kf_R17_37 * s206) - (Kr_R17_37 * s57))</Function><Function Name="J_R17_38" Domain="Compartment">((Kf_R17_38 * s207) - (Kr_R17_38 * s58))</Function><Function Name="J_R17_39" Domain="Compartment">((Kf_R17_39 * s208) - (Kr_R17_39 * s62))</Function><Function Name="J_R17_4" Domain="Compartment">((Kf_R17_4 * s172) - (Kr_R17_4 * s91))</Function><Function Name="J_R17_40" Domain="Compartment">((Kf_R17_40 * s209) - (Kr_R17_40 * s61))</Function><Function Name="J_R17_41" Domain="Compartment">((Kf_R17_41 * s210) - (Kr_R17_41 * s106))</Function><Function Name="J_R17_42" Domain="Compartment">((Kf_R17_42 * s211) - (Kr_R17_42 * s105))</Function><Function Name="J_R17_43" Domain="Compartment">((Kf_R17_43 * s212) - (Kr_R17_43 * s107))</Function><Function Name="J_R17_44" Domain="Compartment">((Kf_R17_44 * s213) - (Kr_R17_44 * s108))</Function><Function Name="J_R17_45" Domain="Compartment">((Kf_R17_45 * s214) - (Kr_R17_45 * s78))</Function><Function Name="J_R17_46" Domain="Compartment">((Kf_R17_46 * s215) - (Kr_R17_46 * s148))</Function><Function Name="J_R17_47" Domain="Compartment">((Kf_R17_47 * s216) - (Kr_R17_47 * s148))</Function><Function Name="J_R17_48" Domain="Compartment">((Kf_R17_48 * s217) - (Kr_R17_48 * s155))</Function><Function Name="J_R17_49" Domain="Compartment">((Kf_R17_49 * s218) - (Kr_R17_49 * s155))</Function><Function Name="J_R17_5" Domain="Compartment">((Kf_R17_5 * s173) - (Kr_R17_5 * s46))</Function><Function Name="J_R17_50" Domain="Compartment">((Kf_R17_50 * s219) - (Kr_R17_50 * s145))</Function><Function Name="J_R17_51" Domain="Compartment">((Kf_R17_51 * s220) - (Kr_R17_51 * s145))</Function><Function Name="J_R17_52" Domain="Compartment">((Kf_R17_52 * s221) - (Kr_R17_52 * s171))</Function><Function Name="J_R17_53" Domain="Compartment">((Kf_R17_53 * s221) - (Kr_R17_53 * s172))</Function><Function Name="J_R17_54" Domain="Compartment">((Kf_R17_54 * s222) - (Kr_R17_54 * s143))</Function><Function Name="J_R17_55" Domain="Compartment">((Kf_R17_55 * s223) - (Kr_R17_55 * s146))</Function><Function Name="J_R17_56" Domain="Compartment">((Kf_R17_56 * s224) - (Kr_R17_56 * s146))</Function><Function Name="J_R17_57" Domain="Compartment">((Kf_R17_57 * s225) - (Kr_R17_57 * s150))</Function><Function Name="J_R17_58" Domain="Compartment">((Kf_R17_58 * s226) - (Kr_R17_58 * s150))</Function><Function Name="J_R17_59" Domain="Compartment">((Kf_R17_59 * s227) - (Kr_R17_59 * s157))</Function><Function Name="J_R17_6" Domain="Compartment">((Kf_R17_6 * s175) - (Kr_R17_6 * s92))</Function><Function Name="J_R17_60" Domain="Compartment">((Kf_R17_60 * s228) - (Kr_R17_60 * s157))</Function><Function Name="J_R17_61" Domain="Compartment">((Kf_R17_61 * s229) - (Kr_R17_61 * s144))</Function><Function Name="J_R17_62" Domain="Compartment">((Kf_R17_62 * s230) - (Kr_R17_62 * s30))</Function><Function Name="J_R17_63" Domain="Compartment">((Kf_R17_63 * s231) - (Kr_R17_63 * s34))</Function><Function Name="J_R17_64" Domain="Compartment">((Kf_R17_64 * s232) - (Kr_R17_64 * s63))</Function><Function Name="J_R17_65" Domain="Compartment">((Kf_R17_65 * s233) - (Kr_R17_65 * s65))</Function><Function Name="J_R17_66" Domain="Compartment">((Kf_R17_66 * s234) - (Kr_R17_66 * s69))</Function><Function Name="J_R17_67" Domain="Compartment">((Kf_R17_67 * s235) - (Kr_R17_67 * s71))</Function><Function Name="J_R17_68" Domain="Compartment">((Kf_R17_68 * s236) - (Kr_R17_68 * s72))</Function><Function Name="J_R17_69" Domain="Compartment">((Kf_R17_69 * s237) - (Kr_R17_69 * s74))</Function><Function Name="J_R17_7" Domain="Compartment">((Kf_R17_7 * s176) - (Kr_R17_7 * s92))</Function><Function Name="J_R17_70" Domain="Compartment">((Kf_R17_70 * s238) - (Kr_R17_70 * s75))</Function><Function Name="J_R17_71" Domain="Compartment">((Kf_R17_71 * s239) - (Kr_R17_71 * s79))</Function><Function Name="J_R17_72" Domain="Compartment">((Kf_R17_72 * s240) - (Kr_R17_72 * s84))</Function><Function Name="J_R17_73" Domain="Compartment">((Kf_R17_73 * s241) - (Kr_R17_73 * s82))</Function><Function Name="J_R17_74" Domain="Compartment">((Kf_R17_74 * s242) - (Kr_R17_74 * s85))</Function><Function Name="J_R17_75" Domain="Compartment">((Kf_R17_75 * s243) - (Kr_R17_75 * s88))</Function><Function Name="J_R17_76" Domain="Compartment">((Kf_R17_76 * s244) - (Kr_R17_76 * s109))</Function><Function Name="J_R17_77" Domain="Compartment">((Kf_R17_77 * s245) - (Kr_R17_77 * s110))</Function><Function Name="J_R17_78" Domain="Compartment">((Kf_R17_78 * s246) - (Kr_R17_78 * s113))</Function><Function Name="J_R17_79" Domain="Compartment">((Kf_R17_79 * s247) - (Kr_R17_79 * s97))</Function><Function Name="J_R17_8" Domain="Compartment">((Kf_R17_8 * s177) - (Kr_R17_8 * s94))</Function><Function Name="J_R17_80" Domain="Compartment">((Kf_R17_80 * s248) - (Kr_R17_80 * s116))</Function><Function Name="J_R17_81" Domain="Compartment">((Kf_R17_81 * s249) - (Kr_R17_81 * s135))</Function><Function Name="J_R17_82" Domain="Compartment">((Kf_R17_82 * s250) - (Kr_R17_82 * s137))</Function><Function Name="J_R17_83" Domain="Compartment">((Kf_R17_83 * s251) - (Kr_R17_83 * s139))</Function><Function Name="J_R17_84" Domain="Compartment">((Kf_R17_84 * s252) - (Kr_R17_84 * s100))</Function><Function Name="J_R17_85" Domain="Compartment">((Kf_R17_85 * s253) - (Kr_R17_85 * s141))</Function><Function Name="J_R17_86" Domain="Compartment">((Kf_R17_86 * s254) - (Kr_R17_86 * s153))</Function><Function Name="J_R17_87" Domain="Compartment">((Kf_R17_87 * s255) - (Kr_R17_87 * s149))</Function><Function Name="J_R17_88" Domain="Compartment">((Kf_R17_88 * s256) - (Kr_R17_88 * s161))</Function><Function Name="J_R17_89" Domain="Compartment">((Kf_R17_89 * s257) - (Kr_R17_89 * s147))</Function><Function Name="J_R17_9" Domain="Compartment">((Kf_R17_9 * s178) - (Kr_R17_9 * s94))</Function><Function Name="J_R17_90" Domain="Compartment">((Kf_R17_90 * s258) - (Kr_R17_90 * s151))</Function><Function Name="J_R17_91" Domain="Compartment">((Kf_R17_91 * s259) - (Kr_R17_91 * s164))</Function><Function Name="J_R17_92" Domain="Compartment">((Kf_R17_92 * s260) - (Kr_R17_92 * s166))</Function><Function Name="J_R17_93" Domain="Compartment">((Kf_R17_93 * s261) - (Kr_R17_93 * s167))</Function><Function Name="J_R17_94" Domain="Compartment">((Kf_R17_94 * s263) - (Kr_R17_94 * s81))</Function><Function Name="J_R17_95" Domain="Compartment">((Kf_R17_95 * s264) - (Kr_R17_95 * s83))</Function><Function Name="J_R17_96" Domain="Compartment">((Kf_R17_96 * s265) - (Kr_R17_96 * s87))</Function><Function Name="J_R17_97" Domain="Compartment">((Kf_R17_97 * s266) - (Kr_R17_97 * s120))</Function><Function Name="J_R17_98" Domain="Compartment">((Kf_R17_98 * s267) - (Kr_R17_98 * s121))</Function><Function Name="J_R17_99" Domain="Compartment">((Kf_R17_99 * s268) - (Kr_R17_99 * s114))</Function><Function Name="J_R18_0" Domain="Compartment">((Kf_R18_0 * s73) - (Kr_R18_0 * Syk_tSH2_lY_aY))</Function><Function Name="J_R18_1" Domain="Compartment">((Kf_R18_1 * s262) - (Kr_R18_1 * s174))</Function><Function Name="J_R19_0" Domain="Compartment">((Kf_R19_0 * s174) - (Kr_R19_0 * Syk_tSH2_lY_aY))</Function><Function Name="J_R19_1" Domain="Compartment">((Kf_R19_1 * s262) - (Kr_R19_1 * s73))</Function><Function Name="J_R1_DirectHalf_0" Domain="Compartment">(((Kf_R1_DirectHalf_0 * IgE_l1_Fc__IgE_l1_Fc) * Rec_a_bY_gY) - (Kr_R1_DirectHalf_0 * s0))</Function><Function Name="J_R1_DirectHalf_1" Domain="Compartment">(((Kf_R1_DirectHalf_1 * IgE_l1_Fc__IgE_l1_Fc) * s1) - (Kr_R1_DirectHalf_1 * s2))</Function><Function Name="J_R1_DirectHalf_10" Domain="Compartment">(((Kf_R1_DirectHalf_10 * IgE_l1_Fc__IgE_l1_Fc) * s60) - (Kr_R1_DirectHalf_10 * s59))</Function><Function Name="J_R1_DirectHalf_11" Domain="Compartment">(((Kf_R1_DirectHalf_11 * IgE_l1_Fc__IgE_l1_Fc) * s62) - (Kr_R1_DirectHalf_11 * s61))</Function><Function Name="J_R1_DirectHalf_12" Domain="Compartment">(((Kf_R1_DirectHalf_12 * IgE_l1_Fc__IgE_l1_Fc) * s106) - (Kr_R1_DirectHalf_12 * s105))</Function><Function Name="J_R1_DirectHalf_13" Domain="Compartment">(((Kf_R1_DirectHalf_13 * IgE_l1_Fc__IgE_l1_Fc) * s108) - (Kr_R1_DirectHalf_13 * s107))</Function><Function Name="J_R1_DirectHalf_14" Domain="Compartment">(((Kf_R1_DirectHalf_14 * IgE_l1_Fc__IgE_l1_Fc) * s110) - (Kr_R1_DirectHalf_14 * s109))</Function><Function Name="J_R1_DirectHalf_15" Domain="Compartment">(((Kf_R1_DirectHalf_15 * IgE_l1_Fc__IgE_l1_Fc) * s129) - (Kr_R1_DirectHalf_15 * s128))</Function><Function Name="J_R1_DirectHalf_16" Domain="Compartment">(((Kf_R1_DirectHalf_16 * IgE_l1_Fc__IgE_l1_Fc) * s170) - (Kr_R1_DirectHalf_16 * s169))</Function><Function Name="J_R1_DirectHalf_17" Domain="Compartment">(((Kf_R1_DirectHalf_17 * IgE_l1_Fc__IgE_l1_Fc) * s204) - (Kr_R1_DirectHalf_17 * s205))</Function><Function Name="J_R1_DirectHalf_18" Domain="Compartment">(((Kf_R1_DirectHalf_18 * IgE_l1_Fc__IgE_l1_Fc) * s207) - (Kr_R1_DirectHalf_18 * s206))</Function><Function Name="J_R1_DirectHalf_19" Domain="Compartment">(((Kf_R1_DirectHalf_19 * IgE_l1_Fc__IgE_l1_Fc) * s208) - (Kr_R1_DirectHalf_19 * s209))</Function><Function Name="J_R1_DirectHalf_2" Domain="Compartment">(((Kf_R1_DirectHalf_2 * IgE_l1_Fc__IgE_l1_Fc) * s9) - (Kr_R1_DirectHalf_2 * s8))</Function><Function Name="J_R1_DirectHalf_20" Domain="Compartment">(((Kf_R1_DirectHalf_20 * IgE_l1_Fc__IgE_l1_Fc) * s210) - (Kr_R1_DirectHalf_20 * s211))</Function><Function Name="J_R1_DirectHalf_21" Domain="Compartment">(((Kf_R1_DirectHalf_21 * IgE_l1_Fc__IgE_l1_Fc) * s213) - (Kr_R1_DirectHalf_21 * s212))</Function><Function Name="J_R1_DirectHalf_22" Domain="Compartment">(((Kf_R1_DirectHalf_22 * IgE_l1_Fc__IgE_l1_Fc) * s245) - (Kr_R1_DirectHalf_22 * s244))</Function><Function Name="J_R1_DirectHalf_23" Domain="Compartment">(((Kf_R1_DirectHalf_23 * IgE_l1_Fc__IgE_l1_Fc) * s333) - (Kr_R1_DirectHalf_23 * s332))</Function><Function Name="J_R1_DirectHalf_3" Domain="Compartment">(((Kf_R1_DirectHalf_3 * IgE_l1_Fc__IgE_l1_Fc) * s11) - (Kr_R1_DirectHalf_3 * s10))</Function><Function Name="J_R1_DirectHalf_4" Domain="Compartment">(((Kf_R1_DirectHalf_4 * IgE_l1_Fc__IgE_l1_Fc) * s22) - (Kr_R1_DirectHalf_4 * s21))</Function><Function Name="J_R1_DirectHalf_5" Domain="Compartment">(((Kf_R1_DirectHalf_5 * IgE_l1_Fc__IgE_l1_Fc) * s24) - (Kr_R1_DirectHalf_5 * s23))</Function><Function Name="J_R1_DirectHalf_6" Domain="Compartment">(((Kf_R1_DirectHalf_6 * IgE_l1_Fc__IgE_l1_Fc) * s26) - (Kr_R1_DirectHalf_6 * s25))</Function><Function Name="J_R1_DirectHalf_7" Domain="Compartment">(((Kf_R1_DirectHalf_7 * IgE_l1_Fc__IgE_l1_Fc) * s28) - (Kr_R1_DirectHalf_7 * s27))</Function><Function Name="J_R1_DirectHalf_8" Domain="Compartment">(((Kf_R1_DirectHalf_8 * IgE_l1_Fc__IgE_l1_Fc) * s56) - (Kr_R1_DirectHalf_8 * s55))</Function><Function Name="J_R1_DirectHalf_9" Domain="Compartment">(((Kf_R1_DirectHalf_9 * IgE_l1_Fc__IgE_l1_Fc) * s58) - (Kr_R1_DirectHalf_9 * s57))</Function><Function Name="J_R1_InverseHalf_0" Domain="Compartment">((Kf_R1_InverseHalf_0 * s0) - ((Kr_R1_InverseHalf_0 * IgE_l1_Fc__IgE_l1_Fc) * Rec_a_bY_gY))</Function><Function Name="J_R1_InverseHalf_1" Domain="Compartment">((Kf_R1_InverseHalf_1 * s2) - ((Kr_R1_InverseHalf_1 * IgE_l1_Fc__IgE_l1_Fc) * s1))</Function><Function Name="J_R1_InverseHalf_10" Domain="Compartment">((Kf_R1_InverseHalf_10 * s59) - ((Kr_R1_InverseHalf_10 * IgE_l1_Fc__IgE_l1_Fc) * s60))</Function><Function Name="J_R1_InverseHalf_11" Domain="Compartment">((Kf_R1_InverseHalf_11 * s61) - ((Kr_R1_InverseHalf_11 * IgE_l1_Fc__IgE_l1_Fc) * s62))</Function><Function Name="J_R1_InverseHalf_12" Domain="Compartment">((Kf_R1_InverseHalf_12 * s105) - ((Kr_R1_InverseHalf_12 * IgE_l1_Fc__IgE_l1_Fc) * s106))</Function><Function Name="J_R1_InverseHalf_13" Domain="Compartment">((Kf_R1_InverseHalf_13 * s107) - ((Kr_R1_InverseHalf_13 * IgE_l1_Fc__IgE_l1_Fc) * s108))</Function><Function Name="J_R1_InverseHalf_14" Domain="Compartment">((Kf_R1_InverseHalf_14 * s109) - ((Kr_R1_InverseHalf_14 * IgE_l1_Fc__IgE_l1_Fc) * s110))</Function><Function Name="J_R1_InverseHalf_15" Domain="Compartment">((Kf_R1_InverseHalf_15 * s128) - ((Kr_R1_InverseHalf_15 * IgE_l1_Fc__IgE_l1_Fc) * s129))</Function><Function Name="J_R1_InverseHalf_16" Domain="Compartment">((Kf_R1_InverseHalf_16 * s169) - ((Kr_R1_InverseHalf_16 * IgE_l1_Fc__IgE_l1_Fc) * s170))</Function><Function Name="J_R1_InverseHalf_17" Domain="Compartment">((Kf_R1_InverseHalf_17 * s205) - ((Kr_R1_InverseHalf_17 * IgE_l1_Fc__IgE_l1_Fc) * s204))</Function><Function Name="J_R1_InverseHalf_18" Domain="Compartment">((Kf_R1_InverseHalf_18 * s206) - ((Kr_R1_InverseHalf_18 * IgE_l1_Fc__IgE_l1_Fc) * s207))</Function><Function Name="J_R1_InverseHalf_19" Domain="Compartment">((Kf_R1_InverseHalf_19 * s209) - ((Kr_R1_InverseHalf_19 * IgE_l1_Fc__IgE_l1_Fc) * s208))</Function><Function Name="J_R1_InverseHalf_2" Domain="Compartment">((Kf_R1_InverseHalf_2 * s8) - ((Kr_R1_InverseHalf_2 * IgE_l1_Fc__IgE_l1_Fc) * s9))</Function><Function Name="J_R1_InverseHalf_20" Domain="Compartment">((Kf_R1_InverseHalf_20 * s211) - ((Kr_R1_InverseHalf_20 * IgE_l1_Fc__IgE_l1_Fc) * s210))</Function><Function Name="J_R1_InverseHalf_21" Domain="Compartment">((Kf_R1_InverseHalf_21 * s212) - ((Kr_R1_InverseHalf_21 * IgE_l1_Fc__IgE_l1_Fc) * s213))</Function><Function Name="J_R1_InverseHalf_22" Domain="Compartment">((Kf_R1_InverseHalf_22 * s244) - ((Kr_R1_InverseHalf_22 * IgE_l1_Fc__IgE_l1_Fc) * s245))</Function><Function Name="J_R1_InverseHalf_23" Domain="Compartment">((Kf_R1_InverseHalf_23 * s332) - ((Kr_R1_InverseHalf_23 * IgE_l1_Fc__IgE_l1_Fc) * s333))</Function><Function Name="J_R1_InverseHalf_3" Domain="Compartment">((Kf_R1_InverseHalf_3 * s10) - ((Kr_R1_InverseHalf_3 * IgE_l1_Fc__IgE_l1_Fc) * s11))</Function><Function Name="J_R1_InverseHalf_4" Domain="Compartment">((Kf_R1_InverseHalf_4 * s21) - ((Kr_R1_InverseHalf_4 * IgE_l1_Fc__IgE_l1_Fc) * s22))</Function><Function Name="J_R1_InverseHalf_5" Domain="Compartment">((Kf_R1_InverseHalf_5 * s23) - ((Kr_R1_InverseHalf_5 * IgE_l1_Fc__IgE_l1_Fc) * s24))</Function><Function Name="J_R1_InverseHalf_6" Domain="Compartment">((Kf_R1_InverseHalf_6 * s25) - ((Kr_R1_InverseHalf_6 * IgE_l1_Fc__IgE_l1_Fc) * s26))</Function><Function Name="J_R1_InverseHalf_7" Domain="Compartment">((Kf_R1_InverseHalf_7 * s27) - ((Kr_R1_InverseHalf_7 * IgE_l1_Fc__IgE_l1_Fc) * s28))</Function><Function Name="J_R1_InverseHalf_8" Domain="Compartment">((Kf_R1_InverseHalf_8 * s55) - ((Kr_R1_InverseHalf_8 * IgE_l1_Fc__IgE_l1_Fc) * s56))</Function><Function Name="J_R1_InverseHalf_9" Domain="Compartment">((Kf_R1_InverseHalf_9 * s57) - ((Kr_R1_InverseHalf_9 * IgE_l1_Fc__IgE_l1_Fc) * s58))</Function><Function Name="J_R2_DirectHalf_0" Domain="Compartment">(((Kf_R2_DirectHalf_0 * Rec_a_bY_gY) * s0) - (Kr_R2_DirectHalf_0 * s3))</Function><Function Name="J_R2_DirectHalf_1" Domain="Compartment">(((Kf_R2_DirectHalf_1 * Rec_a_bY_gY) * s2) - (Kr_R2_DirectHalf_1 * s4))</Function><Function Name="J_R2_DirectHalf_10" Domain="Compartment">(((Kf_R2_DirectHalf_10 * Rec_a_bY_gY) * s59) - (Kr_R2_DirectHalf_10 * s66))</Function><Function Name="J_R2_DirectHalf_100" Domain="Compartment">(((Kf_R2_DirectHalf_100 * s21) * s22) - (Kr_R2_DirectHalf_100 * s35))</Function><Function Name="J_R2_DirectHalf_101" Domain="Compartment">(((Kf_R2_DirectHalf_101 * s22) * s23) - (Kr_R2_DirectHalf_101 * s47))</Function><Function Name="J_R2_DirectHalf_102" Domain="Compartment">(((Kf_R2_DirectHalf_102 * s22) * s25) - (Kr_R2_DirectHalf_102 * s37))</Function><Function Name="J_R2_DirectHalf_103" Domain="Compartment">(((Kf_R2_DirectHalf_103 * s22) * s27) - (Kr_R2_DirectHalf_103 * s48))</Function><Function Name="J_R2_DirectHalf_104" Domain="Compartment">(((Kf_R2_DirectHalf_104 * s22) * s55) - (Kr_R2_DirectHalf_104 * s69))</Function><Function Name="J_R2_DirectHalf_105" Domain="Compartment">(((Kf_R2_DirectHalf_105 * s22) * s57) - (Kr_R2_DirectHalf_105 * s82))</Function><Function Name="J_R2_DirectHalf_106" Domain="Compartment">(((Kf_R2_DirectHalf_106 * s22) * s59) - (Kr_R2_DirectHalf_106 * s70))</Function><Function Name="J_R2_DirectHalf_107" Domain="Compartment">(((Kf_R2_DirectHalf_107 * s22) * s61) - (Kr_R2_DirectHalf_107 * s83))</Function><Function Name="J_R2_DirectHalf_108" Domain="Compartment">(((Kf_R2_DirectHalf_108 * s22) * s105) - (Kr_R2_DirectHalf_108 * s114))</Function><Function Name="J_R2_DirectHalf_109" Domain="Compartment">(((Kf_R2_DirectHalf_109 * s22) * s107) - (Kr_R2_DirectHalf_109 * s123))</Function><Function Name="J_R2_DirectHalf_11" Domain="Compartment">(((Kf_R2_DirectHalf_11 * Rec_a_bY_gY) * s61) - (Kr_R2_DirectHalf_11 * s67))</Function><Function Name="J_R2_DirectHalf_110" Domain="Compartment">(((Kf_R2_DirectHalf_110 * s22) * s109) - (Kr_R2_DirectHalf_110 * s116))</Function><Function Name="J_R2_DirectHalf_111" Domain="Compartment">(((Kf_R2_DirectHalf_111 * s22) * s128) - (Kr_R2_DirectHalf_111 * s133))</Function><Function Name="J_R2_DirectHalf_112" Domain="Compartment">(((Kf_R2_DirectHalf_112 * s22) * s169) - (Kr_R2_DirectHalf_112 * s198))</Function><Function Name="J_R2_DirectHalf_113" Domain="Compartment">(((Kf_R2_DirectHalf_113 * s22) * s205) - (Kr_R2_DirectHalf_113 * s234))</Function><Function Name="J_R2_DirectHalf_114" Domain="Compartment">(((Kf_R2_DirectHalf_114 * s22) * s206) - (Kr_R2_DirectHalf_114 * s241))</Function><Function Name="J_R2_DirectHalf_115" Domain="Compartment">(((Kf_R2_DirectHalf_115 * s22) * s209) - (Kr_R2_DirectHalf_115 * s264))</Function><Function Name="J_R2_DirectHalf_116" Domain="Compartment">(((Kf_R2_DirectHalf_116 * s22) * s211) - (Kr_R2_DirectHalf_116 * s268))</Function><Function Name="J_R2_DirectHalf_117" Domain="Compartment">(((Kf_R2_DirectHalf_117 * s22) * s212) - (Kr_R2_DirectHalf_117 * s308))</Function><Function Name="J_R2_DirectHalf_118" Domain="Compartment">(((Kf_R2_DirectHalf_118 * s22) * s244) - (Kr_R2_DirectHalf_118 * s248))</Function><Function Name="J_R2_DirectHalf_119" Domain="Compartment">(((Kf_R2_DirectHalf_119 * s22) * s332) - (Kr_R2_DirectHalf_119 * s338))</Function><Function Name="J_R2_DirectHalf_12" Domain="Compartment">(((Kf_R2_DirectHalf_12 * Rec_a_bY_gY) * s105) - (Kr_R2_DirectHalf_12 * s111))</Function><Function Name="J_R2_DirectHalf_120" Domain="Compartment">(((Kf_R2_DirectHalf_120 * s0) * s24) - (Kr_R2_DirectHalf_120 * s31))</Function><Function Name="J_R2_DirectHalf_121" Domain="Compartment">(((Kf_R2_DirectHalf_121 * s2) * s24) - (Kr_R2_DirectHalf_121 * s15))</Function><Function Name="J_R2_DirectHalf_122" Domain="Compartment">(((Kf_R2_DirectHalf_122 * s8) * s24) - (Kr_R2_DirectHalf_122 * s40))</Function><Function Name="J_R2_DirectHalf_123" Domain="Compartment">(((Kf_R2_DirectHalf_123 * s10) * s24) - (Kr_R2_DirectHalf_123 * s44))</Function><Function Name="J_R2_DirectHalf_124" Domain="Compartment">(((Kf_R2_DirectHalf_124 * s21) * s24) - (Kr_R2_DirectHalf_124 * s47))</Function><Function Name="J_R2_DirectHalf_125" Domain="Compartment">(((Kf_R2_DirectHalf_125 * s23) * s24) - (Kr_R2_DirectHalf_125 * s49))</Function><Function Name="J_R2_DirectHalf_126" Domain="Compartment">(((Kf_R2_DirectHalf_126 * s24) * s25) - (Kr_R2_DirectHalf_126 * s50))</Function><Function Name="J_R2_DirectHalf_127" Domain="Compartment">(((Kf_R2_DirectHalf_127 * s24) * s27) - (Kr_R2_DirectHalf_127 * s51))</Function><Function Name="J_R2_DirectHalf_128" Domain="Compartment">(((Kf_R2_DirectHalf_128 * s24) * s55) - (Kr_R2_DirectHalf_128 * s84))</Function><Function Name="J_R2_DirectHalf_129" Domain="Compartment">(((Kf_R2_DirectHalf_129 * s24) * s57) - (Kr_R2_DirectHalf_129 * s85))</Function><Function Name="J_R2_DirectHalf_13" Domain="Compartment">(((Kf_R2_DirectHalf_13 * Rec_a_bY_gY) * s107) - (Kr_R2_DirectHalf_13 * s112))</Function><Function Name="J_R2_DirectHalf_130" Domain="Compartment">(((Kf_R2_DirectHalf_130 * s24) * s59) - (Kr_R2_DirectHalf_130 * s86))</Function><Function Name="J_R2_DirectHalf_131" Domain="Compartment">(((Kf_R2_DirectHalf_131 * s24) * s61) - (Kr_R2_DirectHalf_131 * s87))</Function><Function Name="J_R2_DirectHalf_132" Domain="Compartment">(((Kf_R2_DirectHalf_132 * s24) * s105) - (Kr_R2_DirectHalf_132 * s122))</Function><Function Name="J_R2_DirectHalf_133" Domain="Compartment">(((Kf_R2_DirectHalf_133 * s24) * s107) - (Kr_R2_DirectHalf_133 * s125))</Function><Function Name="J_R2_DirectHalf_134" Domain="Compartment">(((Kf_R2_DirectHalf_134 * s24) * s109) - (Kr_R2_DirectHalf_134 * s139))</Function><Function Name="J_R2_DirectHalf_135" Domain="Compartment">(((Kf_R2_DirectHalf_135 * s24) * s128) - (Kr_R2_DirectHalf_135 * s140))</Function><Function Name="J_R2_DirectHalf_136" Domain="Compartment">(((Kf_R2_DirectHalf_136 * s24) * s169) - (Kr_R2_DirectHalf_136 * s199))</Function><Function Name="J_R2_DirectHalf_137" Domain="Compartment">(((Kf_R2_DirectHalf_137 * s24) * s205) - (Kr_R2_DirectHalf_137 * s240))</Function><Function Name="J_R2_DirectHalf_138" Domain="Compartment">(((Kf_R2_DirectHalf_138 * s24) * s206) - (Kr_R2_DirectHalf_138 * s242))</Function><Function Name="J_R2_DirectHalf_139" Domain="Compartment">(((Kf_R2_DirectHalf_139 * s24) * s209) - (Kr_R2_DirectHalf_139 * s265))</Function><Function Name="J_R2_DirectHalf_14" Domain="Compartment">(((Kf_R2_DirectHalf_14 * Rec_a_bY_gY) * s109) - (Kr_R2_DirectHalf_14 * s113))</Function><Function Name="J_R2_DirectHalf_140" Domain="Compartment">(((Kf_R2_DirectHalf_140 * s24) * s211) - (Kr_R2_DirectHalf_140 * s309))</Function><Function Name="J_R2_DirectHalf_141" Domain="Compartment">(((Kf_R2_DirectHalf_141 * s24) * s212) - (Kr_R2_DirectHalf_141 * s310))</Function><Function Name="J_R2_DirectHalf_142" Domain="Compartment">(((Kf_R2_DirectHalf_142 * s24) * s244) - (Kr_R2_DirectHalf_142 * s251))</Function><Function Name="J_R2_DirectHalf_143" Domain="Compartment">(((Kf_R2_DirectHalf_143 * s24) * s332) - (Kr_R2_DirectHalf_143 * s340))</Function><Function Name="J_R2_DirectHalf_144" Domain="Compartment">(((Kf_R2_DirectHalf_144 * s0) * s26) - (Kr_R2_DirectHalf_144 * s32))</Function><Function Name="J_R2_DirectHalf_145" Domain="Compartment">(((Kf_R2_DirectHalf_145 * s2) * s26) - (Kr_R2_DirectHalf_145 * s16))</Function><Function Name="J_R2_DirectHalf_146" Domain="Compartment">(((Kf_R2_DirectHalf_146 * s8) * s26) - (Kr_R2_DirectHalf_146 * s41))</Function><Function Name="J_R2_DirectHalf_147" Domain="Compartment">(((Kf_R2_DirectHalf_147 * s10) * s26) - (Kr_R2_DirectHalf_147 * s45))</Function><Function Name="J_R2_DirectHalf_148" Domain="Compartment">(((Kf_R2_DirectHalf_148 * s21) * s26) - (Kr_R2_DirectHalf_148 * s37))</Function><Function Name="J_R2_DirectHalf_149" Domain="Compartment">(((Kf_R2_DirectHalf_149 * s23) * s26) - (Kr_R2_DirectHalf_149 * s50))</Function><Function Name="J_R2_DirectHalf_15" Domain="Compartment">(((Kf_R2_DirectHalf_15 * Rec_a_bY_gY) * s128) - (Kr_R2_DirectHalf_15 * s130))</Function><Function Name="J_R2_DirectHalf_150" Domain="Compartment">(((Kf_R2_DirectHalf_150 * s25) * s26) - (Kr_R2_DirectHalf_150 * s52))</Function><Function Name="J_R2_DirectHalf_151" Domain="Compartment">(((Kf_R2_DirectHalf_151 * s26) * s27) - (Kr_R2_DirectHalf_151 * s53))</Function><Function Name="J_R2_DirectHalf_152" Domain="Compartment">(((Kf_R2_DirectHalf_152 * s26) * s55) - (Kr_R2_DirectHalf_152 * s72))</Function><Function Name="J_R2_DirectHalf_153" Domain="Compartment">(((Kf_R2_DirectHalf_153 * s26) * s57) - (Kr_R2_DirectHalf_153 * s88))</Function><Function Name="J_R2_DirectHalf_154" Domain="Compartment">(((Kf_R2_DirectHalf_154 * s26) * s59) - (Kr_R2_DirectHalf_154 * s89))</Function><Function Name="J_R2_DirectHalf_155" Domain="Compartment">(((Kf_R2_DirectHalf_155 * s26) * s61) - (Kr_R2_DirectHalf_155 * s90))</Function><Function Name="J_R2_DirectHalf_156" Domain="Compartment">(((Kf_R2_DirectHalf_156 * s26) * s105) - (Kr_R2_DirectHalf_156 * s117))</Function><Function Name="J_R2_DirectHalf_157" Domain="Compartment">(((Kf_R2_DirectHalf_157 * s26) * s107) - (Kr_R2_DirectHalf_157 * s126))</Function><Function Name="J_R2_DirectHalf_158" Domain="Compartment">(((Kf_R2_DirectHalf_158 * s26) * s109) - (Kr_R2_DirectHalf_158 * s141))</Function><Function Name="J_R2_DirectHalf_159" Domain="Compartment">(((Kf_R2_DirectHalf_159 * s26) * s128) - (Kr_R2_DirectHalf_159 * s142))</Function><Function Name="J_R2_DirectHalf_16" Domain="Compartment">(((Kf_R2_DirectHalf_16 * Rec_a_bY_gY) * s169) - (Kr_R2_DirectHalf_16 * s195))</Function><Function Name="J_R2_DirectHalf_160" Domain="Compartment">(((Kf_R2_DirectHalf_160 * s26) * s169) - (Kr_R2_DirectHalf_160 * s200))</Function><Function Name="J_R2_DirectHalf_161" Domain="Compartment">(((Kf_R2_DirectHalf_161 * s26) * s205) - (Kr_R2_DirectHalf_161 * s236))</Function><Function Name="J_R2_DirectHalf_162" Domain="Compartment">(((Kf_R2_DirectHalf_162 * s26) * s206) - (Kr_R2_DirectHalf_162 * s243))</Function><Function Name="J_R2_DirectHalf_163" Domain="Compartment">(((Kf_R2_DirectHalf_163 * s26) * s209) - (Kr_R2_DirectHalf_163 * s311))</Function><Function Name="J_R2_DirectHalf_164" Domain="Compartment">(((Kf_R2_DirectHalf_164 * s26) * s211) - (Kr_R2_DirectHalf_164 * s312))</Function><Function Name="J_R2_DirectHalf_165" Domain="Compartment">(((Kf_R2_DirectHalf_165 * s26) * s212) - (Kr_R2_DirectHalf_165 * s313))</Function><Function Name="J_R2_DirectHalf_166" Domain="Compartment">(((Kf_R2_DirectHalf_166 * s26) * s244) - (Kr_R2_DirectHalf_166 * s253))</Function><Function Name="J_R2_DirectHalf_167" Domain="Compartment">(((Kf_R2_DirectHalf_167 * s26) * s332) - (Kr_R2_DirectHalf_167 * s341))</Function><Function Name="J_R2_DirectHalf_168" Domain="Compartment">(((Kf_R2_DirectHalf_168 * s0) * s28) - (Kr_R2_DirectHalf_168 * s33))</Function><Function Name="J_R2_DirectHalf_169" Domain="Compartment">(((Kf_R2_DirectHalf_169 * s2) * s28) - (Kr_R2_DirectHalf_169 * s17))</Function><Function Name="J_R2_DirectHalf_17" Domain="Compartment">(((Kf_R2_DirectHalf_17 * Rec_a_bY_gY) * s205) - (Kr_R2_DirectHalf_17 * s232))</Function><Function Name="J_R2_DirectHalf_170" Domain="Compartment">(((Kf_R2_DirectHalf_170 * s8) * s28) - (Kr_R2_DirectHalf_170 * s42))</Function><Function Name="J_R2_DirectHalf_171" Domain="Compartment">(((Kf_R2_DirectHalf_171 * s10) * s28) - (Kr_R2_DirectHalf_171 * s46))</Function><Function Name="J_R2_DirectHalf_172" Domain="Compartment">(((Kf_R2_DirectHalf_172 * s21) * s28) - (Kr_R2_DirectHalf_172 * s48))</Function><Function Name="J_R2_DirectHalf_173" Domain="Compartment">(((Kf_R2_DirectHalf_173 * s23) * s28) - (Kr_R2_DirectHalf_173 * s51))</Function><Function Name="J_R2_DirectHalf_174" Domain="Compartment">(((Kf_R2_DirectHalf_174 * s25) * s28) - (Kr_R2_DirectHalf_174 * s53))</Function><Function Name="J_R2_DirectHalf_175" Domain="Compartment">(((Kf_R2_DirectHalf_175 * s27) * s28) - (Kr_R2_DirectHalf_175 * s54))</Function><Function Name="J_R2_DirectHalf_176" Domain="Compartment">(((Kf_R2_DirectHalf_176 * s28) * s55) - (Kr_R2_DirectHalf_176 * s91))</Function><Function Name="J_R2_DirectHalf_177" Domain="Compartment">(((Kf_R2_DirectHalf_177 * s28) * s57) - (Kr_R2_DirectHalf_177 * s92))</Function><Function Name="J_R2_DirectHalf_178" Domain="Compartment">(((Kf_R2_DirectHalf_178 * s28) * s59) - (Kr_R2_DirectHalf_178 * s93))</Function><Function Name="J_R2_DirectHalf_179" Domain="Compartment">(((Kf_R2_DirectHalf_179 * s28) * s61) - (Kr_R2_DirectHalf_179 * s94))</Function><Function Name="J_R2_DirectHalf_18" Domain="Compartment">(((Kf_R2_DirectHalf_18 * Rec_a_bY_gY) * s206) - (Kr_R2_DirectHalf_18 * s233))</Function><Function Name="J_R2_DirectHalf_180" Domain="Compartment">(((Kf_R2_DirectHalf_180 * s28) * s105) - (Kr_R2_DirectHalf_180 * s124))</Function><Function Name="J_R2_DirectHalf_181" Domain="Compartment">(((Kf_R2_DirectHalf_181 * s28) * s107) - (Kr_R2_DirectHalf_181 * s127))</Function><Function Name="J_R2_DirectHalf_182" Domain="Compartment">(((Kf_R2_DirectHalf_182 * s28) * s109) - (Kr_R2_DirectHalf_182 * s143))</Function><Function Name="J_R2_DirectHalf_183" Domain="Compartment">(((Kf_R2_DirectHalf_183 * s28) * s128) - (Kr_R2_DirectHalf_183 * s144))</Function><Function Name="J_R2_DirectHalf_184" Domain="Compartment">(((Kf_R2_DirectHalf_184 * s28) * s169) - (Kr_R2_DirectHalf_184 * s134))</Function><Function Name="J_R2_DirectHalf_185" Domain="Compartment">(((Kf_R2_DirectHalf_185 * s28) * s205) - (Kr_R2_DirectHalf_185 * s172))</Function><Function Name="J_R2_DirectHalf_186" Domain="Compartment">(((Kf_R2_DirectHalf_186 * s28) * s206) - (Kr_R2_DirectHalf_186 * s176))</Function><Function Name="J_R2_DirectHalf_187" Domain="Compartment">(((Kf_R2_DirectHalf_187 * s28) * s209) - (Kr_R2_DirectHalf_187 * s178))</Function><Function Name="J_R2_DirectHalf_188" Domain="Compartment">(((Kf_R2_DirectHalf_188 * s28) * s211) - (Kr_R2_DirectHalf_188 * s189))</Function><Function Name="J_R2_DirectHalf_189" Domain="Compartment">(((Kf_R2_DirectHalf_189 * s28) * s212) - (Kr_R2_DirectHalf_189 * s191))</Function><Function Name="J_R2_DirectHalf_19" Domain="Compartment">(((Kf_R2_DirectHalf_19 * Rec_a_bY_gY) * s209) - (Kr_R2_DirectHalf_19 * s299))</Function><Function Name="J_R2_DirectHalf_190" Domain="Compartment">(((Kf_R2_DirectHalf_190 * s28) * s244) - (Kr_R2_DirectHalf_190 * s222))</Function><Function Name="J_R2_DirectHalf_191" Domain="Compartment">(((Kf_R2_DirectHalf_191 * s28) * s332) - (Kr_R2_DirectHalf_191 * s229))</Function><Function Name="J_R2_DirectHalf_192" Domain="Compartment">(((Kf_R2_DirectHalf_192 * s0) * s56) - (Kr_R2_DirectHalf_192 * s63))</Function><Function Name="J_R2_DirectHalf_193" Domain="Compartment">(((Kf_R2_DirectHalf_193 * s2) * s56) - (Kr_R2_DirectHalf_193 * s30))</Function><Function Name="J_R2_DirectHalf_194" Domain="Compartment">(((Kf_R2_DirectHalf_194 * s8) * s56) - (Kr_R2_DirectHalf_194 * s74))</Function><Function Name="J_R2_DirectHalf_195" Domain="Compartment">(((Kf_R2_DirectHalf_195 * s10) * s56) - (Kr_R2_DirectHalf_195 * s78))</Function><Function Name="J_R2_DirectHalf_196" Domain="Compartment">(((Kf_R2_DirectHalf_196 * s21) * s56) - (Kr_R2_DirectHalf_196 * s69))</Function><Function Name="J_R2_DirectHalf_197" Domain="Compartment">(((Kf_R2_DirectHalf_197 * s23) * s56) - (Kr_R2_DirectHalf_197 * s84))</Function><Function Name="J_R2_DirectHalf_198" Domain="Compartment">(((Kf_R2_DirectHalf_198 * s25) * s56) - (Kr_R2_DirectHalf_198 * s72))</Function><Function Name="J_R2_DirectHalf_199" Domain="Compartment">(((Kf_R2_DirectHalf_199 * s27) * s56) - (Kr_R2_DirectHalf_199 * s91))</Function><Function Name="J_R2_DirectHalf_2" Domain="Compartment">(((Kf_R2_DirectHalf_2 * Rec_a_bY_gY) * s8) - (Kr_R2_DirectHalf_2 * s13))</Function><Function Name="J_R2_DirectHalf_20" Domain="Compartment">(((Kf_R2_DirectHalf_20 * Rec_a_bY_gY) * s211) - (Kr_R2_DirectHalf_20 * s300))</Function><Function Name="J_R2_DirectHalf_200" Domain="Compartment">(((Kf_R2_DirectHalf_200 * s55) * s56) - (Kr_R2_DirectHalf_200 * s95))</Function><Function Name="J_R2_DirectHalf_201" Domain="Compartment">(((Kf_R2_DirectHalf_201 * s56) * s57) - (Kr_R2_DirectHalf_201 * s96))</Function><Function Name="J_R2_DirectHalf_202" Domain="Compartment">(((Kf_R2_DirectHalf_202 * s56) * s59) - (Kr_R2_DirectHalf_202 * s97))</Function><Function Name="J_R2_DirectHalf_203" Domain="Compartment">(((Kf_R2_DirectHalf_203 * s56) * s61) - (Kr_R2_DirectHalf_203 * s98))</Function><Function Name="J_R2_DirectHalf_204" Domain="Compartment">(((Kf_R2_DirectHalf_204 * s56) * s105) - (Kr_R2_DirectHalf_204 * s131))</Function><Function Name="J_R2_DirectHalf_205" Domain="Compartment">(((Kf_R2_DirectHalf_205 * s56) * s107) - (Kr_R2_DirectHalf_205 * s145))</Function><Function Name="J_R2_DirectHalf_206" Domain="Compartment">(((Kf_R2_DirectHalf_206 * s56) * s109) - (Kr_R2_DirectHalf_206 * s146))</Function><Function Name="J_R2_DirectHalf_207" Domain="Compartment">(((Kf_R2_DirectHalf_207 * s56) * s128) - (Kr_R2_DirectHalf_207 * s147))</Function><Function Name="J_R2_DirectHalf_208" Domain="Compartment">(((Kf_R2_DirectHalf_208 * s56) * s169) - (Kr_R2_DirectHalf_208 * s171))</Function><Function Name="J_R2_DirectHalf_209" Domain="Compartment">(((Kf_R2_DirectHalf_209 * s56) * s205) - (Kr_R2_DirectHalf_209 * s179))</Function><Function Name="J_R2_DirectHalf_21" Domain="Compartment">(((Kf_R2_DirectHalf_21 * Rec_a_bY_gY) * s212) - (Kr_R2_DirectHalf_21 * s301))</Function><Function Name="J_R2_DirectHalf_210" Domain="Compartment">(((Kf_R2_DirectHalf_210 * s56) * s206) - (Kr_R2_DirectHalf_210 * s181))</Function><Function Name="J_R2_DirectHalf_211" Domain="Compartment">(((Kf_R2_DirectHalf_211 * s56) * s209) - (Kr_R2_DirectHalf_211 * s183))</Function><Function Name="J_R2_DirectHalf_212" Domain="Compartment">(((Kf_R2_DirectHalf_212 * s56) * s211) - (Kr_R2_DirectHalf_212 * s193))</Function><Function Name="J_R2_DirectHalf_213" Domain="Compartment">(((Kf_R2_DirectHalf_213 * s56) * s212) - (Kr_R2_DirectHalf_213 * s220))</Function><Function Name="J_R2_DirectHalf_214" Domain="Compartment">(((Kf_R2_DirectHalf_214 * s56) * s244) - (Kr_R2_DirectHalf_214 * s224))</Function><Function Name="J_R2_DirectHalf_215" Domain="Compartment">(((Kf_R2_DirectHalf_215 * s56) * s332) - (Kr_R2_DirectHalf_215 * s270))</Function><Function Name="J_R2_DirectHalf_216" Domain="Compartment">(((Kf_R2_DirectHalf_216 * s0) * s58) - (Kr_R2_DirectHalf_216 * s65))</Function><Function Name="J_R2_DirectHalf_217" Domain="Compartment">(((Kf_R2_DirectHalf_217 * s2) * s58) - (Kr_R2_DirectHalf_217 * s34))</Function><Function Name="J_R2_DirectHalf_218" Domain="Compartment">(((Kf_R2_DirectHalf_218 * s8) * s58) - (Kr_R2_DirectHalf_218 * s75))</Function><Function Name="J_R2_DirectHalf_219" Domain="Compartment">(((Kf_R2_DirectHalf_219 * s10) * s58) - (Kr_R2_DirectHalf_219 * s79))</Function><Function Name="J_R2_DirectHalf_22" Domain="Compartment">(((Kf_R2_DirectHalf_22 * Rec_a_bY_gY) * s244) - (Kr_R2_DirectHalf_22 * s246))</Function><Function Name="J_R2_DirectHalf_220" Domain="Compartment">(((Kf_R2_DirectHalf_220 * s21) * s58) - (Kr_R2_DirectHalf_220 * s82))</Function><Function Name="J_R2_DirectHalf_221" Domain="Compartment">(((Kf_R2_DirectHalf_221 * s23) * s58) - (Kr_R2_DirectHalf_221 * s85))</Function><Function Name="J_R2_DirectHalf_222" Domain="Compartment">(((Kf_R2_DirectHalf_222 * s25) * s58) - (Kr_R2_DirectHalf_222 * s88))</Function><Function Name="J_R2_DirectHalf_223" Domain="Compartment">(((Kf_R2_DirectHalf_223 * s27) * s58) - (Kr_R2_DirectHalf_223 * s92))</Function><Function Name="J_R2_DirectHalf_224" Domain="Compartment">(((Kf_R2_DirectHalf_224 * s55) * s58) - (Kr_R2_DirectHalf_224 * s96))</Function><Function Name="J_R2_DirectHalf_225" Domain="Compartment">(((Kf_R2_DirectHalf_225 * s57) * s58) - (Kr_R2_DirectHalf_225 * s99))</Function><Function Name="J_R2_DirectHalf_226" Domain="Compartment">(((Kf_R2_DirectHalf_226 * s58) * s59) - (Kr_R2_DirectHalf_226 * s100))</Function><Function Name="J_R2_DirectHalf_227" Domain="Compartment">(((Kf_R2_DirectHalf_227 * s58) * s61) - (Kr_R2_DirectHalf_227 * s101))</Function><Function Name="J_R2_DirectHalf_228" Domain="Compartment">(((Kf_R2_DirectHalf_228 * s58) * s105) - (Kr_R2_DirectHalf_228 * s148))</Function><Function Name="J_R2_DirectHalf_229" Domain="Compartment">(((Kf_R2_DirectHalf_229 * s58) * s107) - (Kr_R2_DirectHalf_229 * s149))</Function><Function Name="J_R2_DirectHalf_23" Domain="Compartment">(((Kf_R2_DirectHalf_23 * Rec_a_bY_gY) * s332) - (Kr_R2_DirectHalf_23 * s337))</Function><Function Name="J_R2_DirectHalf_230" Domain="Compartment">(((Kf_R2_DirectHalf_230 * s58) * s109) - (Kr_R2_DirectHalf_230 * s150))</Function><Function Name="J_R2_DirectHalf_231" Domain="Compartment">(((Kf_R2_DirectHalf_231 * s58) * s128) - (Kr_R2_DirectHalf_231 * s151))</Function><Function Name="J_R2_DirectHalf_232" Domain="Compartment">(((Kf_R2_DirectHalf_232 * s58) * s169) - (Kr_R2_DirectHalf_232 * s175))</Function><Function Name="J_R2_DirectHalf_233" Domain="Compartment">(((Kf_R2_DirectHalf_233 * s58) * s205) - (Kr_R2_DirectHalf_233 * s180))</Function><Function Name="J_R2_DirectHalf_234" Domain="Compartment">(((Kf_R2_DirectHalf_234 * s58) * s206) - (Kr_R2_DirectHalf_234 * s184))</Function><Function Name="J_R2_DirectHalf_235" Domain="Compartment">(((Kf_R2_DirectHalf_235 * s58) * s209) - (Kr_R2_DirectHalf_235 * s186))</Function><Function Name="J_R2_DirectHalf_236" Domain="Compartment">(((Kf_R2_DirectHalf_236 * s58) * s211) - (Kr_R2_DirectHalf_236 * s216))</Function><Function Name="J_R2_DirectHalf_237" Domain="Compartment">(((Kf_R2_DirectHalf_237 * s58) * s212) - (Kr_R2_DirectHalf_237 * s271))</Function><Function Name="J_R2_DirectHalf_238" Domain="Compartment">(((Kf_R2_DirectHalf_238 * s58) * s244) - (Kr_R2_DirectHalf_238 * s226))</Function><Function Name="J_R2_DirectHalf_239" Domain="Compartment">(((Kf_R2_DirectHalf_239 * s58) * s332) - (Kr_R2_DirectHalf_239 * s272))</Function><Function Name="J_R2_DirectHalf_24" Domain="Compartment">(((Kf_R2_DirectHalf_24 * s0) * s1) - (Kr_R2_DirectHalf_24 * s4))</Function><Function Name="J_R2_DirectHalf_240" Domain="Compartment">(((Kf_R2_DirectHalf_240 * s0) * s60) - (Kr_R2_DirectHalf_240 * s66))</Function><Function Name="J_R2_DirectHalf_241" Domain="Compartment">(((Kf_R2_DirectHalf_241 * s2) * s60) - (Kr_R2_DirectHalf_241 * s36))</Function><Function Name="J_R2_DirectHalf_242" Domain="Compartment">(((Kf_R2_DirectHalf_242 * s8) * s60) - (Kr_R2_DirectHalf_242 * s76))</Function><Function Name="J_R2_DirectHalf_243" Domain="Compartment">(((Kf_R2_DirectHalf_243 * s10) * s60) - (Kr_R2_DirectHalf_243 * s80))</Function><Function Name="J_R2_DirectHalf_244" Domain="Compartment">(((Kf_R2_DirectHalf_244 * s21) * s60) - (Kr_R2_DirectHalf_244 * s70))</Function><Function Name="J_R2_DirectHalf_245" Domain="Compartment">(((Kf_R2_DirectHalf_245 * s23) * s60) - (Kr_R2_DirectHalf_245 * s86))</Function><Function Name="J_R2_DirectHalf_246" Domain="Compartment">(((Kf_R2_DirectHalf_246 * s25) * s60) - (Kr_R2_DirectHalf_246 * s89))</Function><Function Name="J_R2_DirectHalf_247" Domain="Compartment">(((Kf_R2_DirectHalf_247 * s27) * s60) - (Kr_R2_DirectHalf_247 * s93))</Function><Function Name="J_R2_DirectHalf_248" Domain="Compartment">(((Kf_R2_DirectHalf_248 * s55) * s60) - (Kr_R2_DirectHalf_248 * s97))</Function><Function Name="J_R2_DirectHalf_249" Domain="Compartment">(((Kf_R2_DirectHalf_249 * s57) * s60) - (Kr_R2_DirectHalf_249 * s100))</Function><Function Name="J_R2_DirectHalf_25" Domain="Compartment">(((Kf_R2_DirectHalf_25 * s1) * s2) - (Kr_R2_DirectHalf_25 * s5))</Function><Function Name="J_R2_DirectHalf_250" Domain="Compartment">(((Kf_R2_DirectHalf_250 * s59) * s60) - (Kr_R2_DirectHalf_250 * s102))</Function><Function Name="J_R2_DirectHalf_251" Domain="Compartment">(((Kf_R2_DirectHalf_251 * s60) * s61) - (Kr_R2_DirectHalf_251 * s103))</Function><Function Name="J_R2_DirectHalf_252" Domain="Compartment">(((Kf_R2_DirectHalf_252 * s60) * s105) - (Kr_R2_DirectHalf_252 * s132))</Function><Function Name="J_R2_DirectHalf_253" Domain="Compartment">(((Kf_R2_DirectHalf_253 * s60) * s107) - (Kr_R2_DirectHalf_253 * s152))</Function><Function Name="J_R2_DirectHalf_254" Domain="Compartment">(((Kf_R2_DirectHalf_254 * s60) * s109) - (Kr_R2_DirectHalf_254 * s153))</Function><Function Name="J_R2_DirectHalf_255" Domain="Compartment">(((Kf_R2_DirectHalf_255 * s60) * s128) - (Kr_R2_DirectHalf_255 * s154))</Function><Function Name="J_R2_DirectHalf_256" Domain="Compartment">(((Kf_R2_DirectHalf_256 * s60) * s169) - (Kr_R2_DirectHalf_256 * s201))</Function><Function Name="J_R2_DirectHalf_257" Domain="Compartment">(((Kf_R2_DirectHalf_257 * s60) * s205) - (Kr_R2_DirectHalf_257 * s247))</Function><Function Name="J_R2_DirectHalf_258" Domain="Compartment">(((Kf_R2_DirectHalf_258 * s60) * s206) - (Kr_R2_DirectHalf_258 * s252))</Function><Function Name="J_R2_DirectHalf_259" Domain="Compartment">(((Kf_R2_DirectHalf_259 * s60) * s209) - (Kr_R2_DirectHalf_259 * s314))</Function><Function Name="J_R2_DirectHalf_26" Domain="Compartment">(((Kf_R2_DirectHalf_26 * s1) * s8) - (Kr_R2_DirectHalf_26 * s6))</Function><Function Name="J_R2_DirectHalf_260" Domain="Compartment">(((Kf_R2_DirectHalf_260 * s60) * s211) - (Kr_R2_DirectHalf_260 * s315))</Function><Function Name="J_R2_DirectHalf_261" Domain="Compartment">(((Kf_R2_DirectHalf_261 * s60) * s212) - (Kr_R2_DirectHalf_261 * s316))</Function><Function Name="J_R2_DirectHalf_262" Domain="Compartment">(((Kf_R2_DirectHalf_262 * s60) * s244) - (Kr_R2_DirectHalf_262 * s254))</Function><Function Name="J_R2_DirectHalf_263" Domain="Compartment">(((Kf_R2_DirectHalf_263 * s60) * s332) - (Kr_R2_DirectHalf_263 * s342))</Function><Function Name="J_R2_DirectHalf_264" Domain="Compartment">(((Kf_R2_DirectHalf_264 * s0) * s62) - (Kr_R2_DirectHalf_264 * s67))</Function><Function Name="J_R2_DirectHalf_265" Domain="Compartment">(((Kf_R2_DirectHalf_265 * s2) * s62) - (Kr_R2_DirectHalf_265 * s38))</Function><Function Name="J_R2_DirectHalf_266" Domain="Compartment">(((Kf_R2_DirectHalf_266 * s8) * s62) - (Kr_R2_DirectHalf_266 * s77))</Function><Function Name="J_R2_DirectHalf_267" Domain="Compartment">(((Kf_R2_DirectHalf_267 * s10) * s62) - (Kr_R2_DirectHalf_267 * s81))</Function><Function Name="J_R2_DirectHalf_268" Domain="Compartment">(((Kf_R2_DirectHalf_268 * s21) * s62) - (Kr_R2_DirectHalf_268 * s83))</Function><Function Name="J_R2_DirectHalf_269" Domain="Compartment">(((Kf_R2_DirectHalf_269 * s23) * s62) - (Kr_R2_DirectHalf_269 * s87))</Function><Function Name="J_R2_DirectHalf_27" Domain="Compartment">(((Kf_R2_DirectHalf_27 * s1) * s10) - (Kr_R2_DirectHalf_27 * s7))</Function><Function Name="J_R2_DirectHalf_270" Domain="Compartment">(((Kf_R2_DirectHalf_270 * s25) * s62) - (Kr_R2_DirectHalf_270 * s90))</Function><Function Name="J_R2_DirectHalf_271" Domain="Compartment">(((Kf_R2_DirectHalf_271 * s27) * s62) - (Kr_R2_DirectHalf_271 * s94))</Function><Function Name="J_R2_DirectHalf_272" Domain="Compartment">(((Kf_R2_DirectHalf_272 * s55) * s62) - (Kr_R2_DirectHalf_272 * s98))</Function><Function Name="J_R2_DirectHalf_273" Domain="Compartment">(((Kf_R2_DirectHalf_273 * s57) * s62) - (Kr_R2_DirectHalf_273 * s101))</Function><Function Name="J_R2_DirectHalf_274" Domain="Compartment">(((Kf_R2_DirectHalf_274 * s59) * s62) - (Kr_R2_DirectHalf_274 * s103))</Function><Function Name="J_R2_DirectHalf_275" Domain="Compartment">(((Kf_R2_DirectHalf_275 * s61) * s62) - (Kr_R2_DirectHalf_275 * s104))</Function><Function Name="J_R2_DirectHalf_276" Domain="Compartment">(((Kf_R2_DirectHalf_276 * s62) * s105) - (Kr_R2_DirectHalf_276 * s155))</Function><Function Name="J_R2_DirectHalf_277" Domain="Compartment">(((Kf_R2_DirectHalf_277 * s62) * s107) - (Kr_R2_DirectHalf_277 * s156))</Function><Function Name="J_R2_DirectHalf_278" Domain="Compartment">(((Kf_R2_DirectHalf_278 * s62) * s109) - (Kr_R2_DirectHalf_278 * s157))</Function><Function Name="J_R2_DirectHalf_279" Domain="Compartment">(((Kf_R2_DirectHalf_279 * s62) * s128) - (Kr_R2_DirectHalf_279 * s158))</Function><Function Name="J_R2_DirectHalf_28" Domain="Compartment">(((Kf_R2_DirectHalf_28 * s1) * s21) - (Kr_R2_DirectHalf_28 * s12))</Function><Function Name="J_R2_DirectHalf_280" Domain="Compartment">(((Kf_R2_DirectHalf_280 * s62) * s169) - (Kr_R2_DirectHalf_280 * s177))</Function><Function Name="J_R2_DirectHalf_281" Domain="Compartment">(((Kf_R2_DirectHalf_281 * s62) * s205) - (Kr_R2_DirectHalf_281 * s182))</Function><Function Name="J_R2_DirectHalf_282" Domain="Compartment">(((Kf_R2_DirectHalf_282 * s62) * s206) - (Kr_R2_DirectHalf_282 * s185))</Function><Function Name="J_R2_DirectHalf_283" Domain="Compartment">(((Kf_R2_DirectHalf_283 * s62) * s209) - (Kr_R2_DirectHalf_283 * s187))</Function><Function Name="J_R2_DirectHalf_284" Domain="Compartment">(((Kf_R2_DirectHalf_284 * s62) * s211) - (Kr_R2_DirectHalf_284 * s218))</Function><Function Name="J_R2_DirectHalf_285" Domain="Compartment">(((Kf_R2_DirectHalf_285 * s62) * s212) - (Kr_R2_DirectHalf_285 * s274))</Function><Function Name="J_R2_DirectHalf_286" Domain="Compartment">(((Kf_R2_DirectHalf_286 * s62) * s244) - (Kr_R2_DirectHalf_286 * s227))</Function><Function Name="J_R2_DirectHalf_287" Domain="Compartment">(((Kf_R2_DirectHalf_287 * s62) * s332) - (Kr_R2_DirectHalf_287 * s276))</Function><Function Name="J_R2_DirectHalf_288" Domain="Compartment">(((Kf_R2_DirectHalf_288 * s0) * s106) - (Kr_R2_DirectHalf_288 * s111))</Function><Function Name="J_R2_DirectHalf_289" Domain="Compartment">(((Kf_R2_DirectHalf_289 * s2) * s106) - (Kr_R2_DirectHalf_289 * s64))</Function><Function Name="J_R2_DirectHalf_29" Domain="Compartment">(((Kf_R2_DirectHalf_29 * s1) * s23) - (Kr_R2_DirectHalf_29 * s15))</Function><Function Name="J_R2_DirectHalf_290" Domain="Compartment">(((Kf_R2_DirectHalf_290 * s8) * s106) - (Kr_R2_DirectHalf_290 * s118))</Function><Function Name="J_R2_DirectHalf_291" Domain="Compartment">(((Kf_R2_DirectHalf_291 * s10) * s106) - (Kr_R2_DirectHalf_291 * s120))</Function><Function Name="J_R2_DirectHalf_292" Domain="Compartment">(((Kf_R2_DirectHalf_292 * s21) * s106) - (Kr_R2_DirectHalf_292 * s114))</Function><Function Name="J_R2_DirectHalf_293" Domain="Compartment">(((Kf_R2_DirectHalf_293 * s23) * s106) - (Kr_R2_DirectHalf_293 * s122))</Function><Function Name="J_R2_DirectHalf_294" Domain="Compartment">(((Kf_R2_DirectHalf_294 * s25) * s106) - (Kr_R2_DirectHalf_294 * s117))</Function><Function Name="J_R2_DirectHalf_295" Domain="Compartment">(((Kf_R2_DirectHalf_295 * s27) * s106) - (Kr_R2_DirectHalf_295 * s124))</Function><Function Name="J_R2_DirectHalf_296" Domain="Compartment">(((Kf_R2_DirectHalf_296 * s55) * s106) - (Kr_R2_DirectHalf_296 * s131))</Function><Function Name="J_R2_DirectHalf_297" Domain="Compartment">(((Kf_R2_DirectHalf_297 * s57) * s106) - (Kr_R2_DirectHalf_297 * s148))</Function><Function Name="J_R2_DirectHalf_298" Domain="Compartment">(((Kf_R2_DirectHalf_298 * s59) * s106) - (Kr_R2_DirectHalf_298 * s132))</Function><Function Name="J_R2_DirectHalf_299" Domain="Compartment">(((Kf_R2_DirectHalf_299 * s61) * s106) - (Kr_R2_DirectHalf_299 * s155))</Function><Function Name="J_R2_DirectHalf_3" Domain="Compartment">(((Kf_R2_DirectHalf_3 * Rec_a_bY_gY) * s10) - (Kr_R2_DirectHalf_3 * s14))</Function><Function Name="J_R2_DirectHalf_30" Domain="Compartment">(((Kf_R2_DirectHalf_30 * s1) * s25) - (Kr_R2_DirectHalf_30 * s16))</Function><Function Name="J_R2_DirectHalf_300" Domain="Compartment">(((Kf_R2_DirectHalf_300 * s105) * s106) - (Kr_R2_DirectHalf_300 * s159))</Function><Function Name="J_R2_DirectHalf_301" Domain="Compartment">(((Kf_R2_DirectHalf_301 * s106) * s107) - (Kr_R2_DirectHalf_301 * s160))</Function><Function Name="J_R2_DirectHalf_302" Domain="Compartment">(((Kf_R2_DirectHalf_302 * s106) * s109) - (Kr_R2_DirectHalf_302 * s161))</Function><Function Name="J_R2_DirectHalf_303" Domain="Compartment">(((Kf_R2_DirectHalf_303 * s106) * s128) - (Kr_R2_DirectHalf_303 * s162))</Function><Function Name="J_R2_DirectHalf_304" Domain="Compartment">(((Kf_R2_DirectHalf_304 * s106) * s169) - (Kr_R2_DirectHalf_304 * s188))</Function><Function Name="J_R2_DirectHalf_305" Domain="Compartment">(((Kf_R2_DirectHalf_305 * s106) * s205) - (Kr_R2_DirectHalf_305 * s192))</Function><Function Name="J_R2_DirectHalf_306" Domain="Compartment">(((Kf_R2_DirectHalf_306 * s106) * s206) - (Kr_R2_DirectHalf_306 * s215))</Function><Function Name="J_R2_DirectHalf_307" Domain="Compartment">(((Kf_R2_DirectHalf_307 * s106) * s209) - (Kr_R2_DirectHalf_307 * s217))</Function><Function Name="J_R2_DirectHalf_308" Domain="Compartment">(((Kf_R2_DirectHalf_308 * s106) * s211) - (Kr_R2_DirectHalf_308 * s269))</Function><Function Name="J_R2_DirectHalf_309" Domain="Compartment">(((Kf_R2_DirectHalf_309 * s106) * s212) - (Kr_R2_DirectHalf_309 * s278))</Function><Function Name="J_R2_DirectHalf_31" Domain="Compartment">(((Kf_R2_DirectHalf_31 * s1) * s27) - (Kr_R2_DirectHalf_31 * s17))</Function><Function Name="J_R2_DirectHalf_310" Domain="Compartment">(((Kf_R2_DirectHalf_310 * s106) * s244) - (Kr_R2_DirectHalf_310 * s256))</Function><Function Name="J_R2_DirectHalf_311" Domain="Compartment">(((Kf_R2_DirectHalf_311 * s106) * s332) - (Kr_R2_DirectHalf_311 * s281))</Function><Function Name="J_R2_DirectHalf_312" Domain="Compartment">(((Kf_R2_DirectHalf_312 * s0) * s108) - (Kr_R2_DirectHalf_312 * s112))</Function><Function Name="J_R2_DirectHalf_313" Domain="Compartment">(((Kf_R2_DirectHalf_313 * s2) * s108) - (Kr_R2_DirectHalf_313 * s68))</Function><Function Name="J_R2_DirectHalf_314" Domain="Compartment">(((Kf_R2_DirectHalf_314 * s8) * s108) - (Kr_R2_DirectHalf_314 * s119))</Function><Function Name="J_R2_DirectHalf_315" Domain="Compartment">(((Kf_R2_DirectHalf_315 * s10) * s108) - (Kr_R2_DirectHalf_315 * s121))</Function><Function Name="J_R2_DirectHalf_316" Domain="Compartment">(((Kf_R2_DirectHalf_316 * s21) * s108) - (Kr_R2_DirectHalf_316 * s123))</Function><Function Name="J_R2_DirectHalf_317" Domain="Compartment">(((Kf_R2_DirectHalf_317 * s23) * s108) - (Kr_R2_DirectHalf_317 * s125))</Function><Function Name="J_R2_DirectHalf_318" Domain="Compartment">(((Kf_R2_DirectHalf_318 * s25) * s108) - (Kr_R2_DirectHalf_318 * s126))</Function><Function Name="J_R2_DirectHalf_319" Domain="Compartment">(((Kf_R2_DirectHalf_319 * s27) * s108) - (Kr_R2_DirectHalf_319 * s127))</Function><Function Name="J_R2_DirectHalf_32" Domain="Compartment">(((Kf_R2_DirectHalf_32 * s1) * s55) - (Kr_R2_DirectHalf_32 * s30))</Function><Function Name="J_R2_DirectHalf_320" Domain="Compartment">(((Kf_R2_DirectHalf_320 * s55) * s108) - (Kr_R2_DirectHalf_320 * s145))</Function><Function Name="J_R2_DirectHalf_321" Domain="Compartment">(((Kf_R2_DirectHalf_321 * s57) * s108) - (Kr_R2_DirectHalf_321 * s149))</Function><Function Name="J_R2_DirectHalf_322" Domain="Compartment">(((Kf_R2_DirectHalf_322 * s59) * s108) - (Kr_R2_DirectHalf_322 * s152))</Function><Function Name="J_R2_DirectHalf_323" Domain="Compartment">(((Kf_R2_DirectHalf_323 * s61) * s108) - (Kr_R2_DirectHalf_323 * s156))</Function><Function Name="J_R2_DirectHalf_324" Domain="Compartment">(((Kf_R2_DirectHalf_324 * s105) * s108) - (Kr_R2_DirectHalf_324 * s160))</Function><Function Name="J_R2_DirectHalf_325" Domain="Compartment">(((Kf_R2_DirectHalf_325 * s107) * s108) - (Kr_R2_DirectHalf_325 * s163))</Function><Function Name="J_R2_DirectHalf_326" Domain="Compartment">(((Kf_R2_DirectHalf_326 * s108) * s109) - (Kr_R2_DirectHalf_326 * s164))</Function><Function Name="J_R2_DirectHalf_327" Domain="Compartment">(((Kf_R2_DirectHalf_327 * s108) * s128) - (Kr_R2_DirectHalf_327 * s165))</Function><Function Name="J_R2_DirectHalf_328" Domain="Compartment">(((Kf_R2_DirectHalf_328 * s108) * s169) - (Kr_R2_DirectHalf_328 * s190))</Function><Function Name="J_R2_DirectHalf_329" Domain="Compartment">(((Kf_R2_DirectHalf_329 * s108) * s205) - (Kr_R2_DirectHalf_329 * s219))</Function><Function Name="J_R2_DirectHalf_33" Domain="Compartment">(((Kf_R2_DirectHalf_33 * s1) * s57) - (Kr_R2_DirectHalf_33 * s34))</Function><Function Name="J_R2_DirectHalf_330" Domain="Compartment">(((Kf_R2_DirectHalf_330 * s108) * s206) - (Kr_R2_DirectHalf_330 * s255))</Function><Function Name="J_R2_DirectHalf_331" Domain="Compartment">(((Kf_R2_DirectHalf_331 * s108) * s209) - (Kr_R2_DirectHalf_331 * s273))</Function><Function Name="J_R2_DirectHalf_332" Domain="Compartment">(((Kf_R2_DirectHalf_332 * s108) * s211) - (Kr_R2_DirectHalf_332 * s277))</Function><Function Name="J_R2_DirectHalf_333" Domain="Compartment">(((Kf_R2_DirectHalf_333 * s108) * s212) - (Kr_R2_DirectHalf_333 * s282))</Function><Function Name="J_R2_DirectHalf_334" Domain="Compartment">(((Kf_R2_DirectHalf_334 * s108) * s244) - (Kr_R2_DirectHalf_334 * s259))</Function><Function Name="J_R2_DirectHalf_335" Domain="Compartment">(((Kf_R2_DirectHalf_335 * s108) * s332) - (Kr_R2_DirectHalf_335 * s284))</Function><Function Name="J_R2_DirectHalf_336" Domain="Compartment">(((Kf_R2_DirectHalf_336 * s0) * s110) - (Kr_R2_DirectHalf_336 * s113))</Function><Function Name="J_R2_DirectHalf_337" Domain="Compartment">(((Kf_R2_DirectHalf_337 * s2) * s110) - (Kr_R2_DirectHalf_337 * s71))</Function><Function Name="J_R2_DirectHalf_338" Domain="Compartment">(((Kf_R2_DirectHalf_338 * s8) * s110) - (Kr_R2_DirectHalf_338 * s135))</Function><Function Name="J_R2_DirectHalf_339" Domain="Compartment">(((Kf_R2_DirectHalf_339 * s10) * s110) - (Kr_R2_DirectHalf_339 * s137))</Function><Function Name="J_R2_DirectHalf_34" Domain="Compartment">(((Kf_R2_DirectHalf_34 * s1) * s59) - (Kr_R2_DirectHalf_34 * s36))</Function><Function Name="J_R2_DirectHalf_340" Domain="Compartment">(((Kf_R2_DirectHalf_340 * s21) * s110) - (Kr_R2_DirectHalf_340 * s116))</Function><Function Name="J_R2_DirectHalf_341" Domain="Compartment">(((Kf_R2_DirectHalf_341 * s23) * s110) - (Kr_R2_DirectHalf_341 * s139))</Function><Function Name="J_R2_DirectHalf_342" Domain="Compartment">(((Kf_R2_DirectHalf_342 * s25) * s110) - (Kr_R2_DirectHalf_342 * s141))</Function><Function Name="J_R2_DirectHalf_343" Domain="Compartment">(((Kf_R2_DirectHalf_343 * s27) * s110) - (Kr_R2_DirectHalf_343 * s143))</Function><Function Name="J_R2_DirectHalf_344" Domain="Compartment">(((Kf_R2_DirectHalf_344 * s55) * s110) - (Kr_R2_DirectHalf_344 * s146))</Function><Function Name="J_R2_DirectHalf_345" Domain="Compartment">(((Kf_R2_DirectHalf_345 * s57) * s110) - (Kr_R2_DirectHalf_345 * s150))</Function><Function Name="J_R2_DirectHalf_346" Domain="Compartment">(((Kf_R2_DirectHalf_346 * s59) * s110) - (Kr_R2_DirectHalf_346 * s153))</Function><Function Name="J_R2_DirectHalf_347" Domain="Compartment">(((Kf_R2_DirectHalf_347 * s61) * s110) - (Kr_R2_DirectHalf_347 * s157))</Function><Function Name="J_R2_DirectHalf_348" Domain="Compartment">(((Kf_R2_DirectHalf_348 * s105) * s110) - (Kr_R2_DirectHalf_348 * s161))</Function><Function Name="J_R2_DirectHalf_349" Domain="Compartment">(((Kf_R2_DirectHalf_349 * s107) * s110) - (Kr_R2_DirectHalf_349 * s164))</Function><Function Name="J_R2_DirectHalf_35" Domain="Compartment">(((Kf_R2_DirectHalf_35 * s1) * s61) - (Kr_R2_DirectHalf_35 * s38))</Function><Function Name="J_R2_DirectHalf_350" Domain="Compartment">(((Kf_R2_DirectHalf_350 * s109) * s110) - (Kr_R2_DirectHalf_350 * s166))</Function><Function Name="J_R2_DirectHalf_351" Domain="Compartment">(((Kf_R2_DirectHalf_351 * s110) * s128) - (Kr_R2_DirectHalf_351 * s167))</Function><Function Name="J_R2_DirectHalf_352" Domain="Compartment">(((Kf_R2_DirectHalf_352 * s110) * s169) - (Kr_R2_DirectHalf_352 * s202))</Function><Function Name="J_R2_DirectHalf_353" Domain="Compartment">(((Kf_R2_DirectHalf_353 * s110) * s205) - (Kr_R2_DirectHalf_353 * s223))</Function><Function Name="J_R2_DirectHalf_354" Domain="Compartment">(((Kf_R2_DirectHalf_354 * s110) * s206) - (Kr_R2_DirectHalf_354 * s225))</Function><Function Name="J_R2_DirectHalf_355" Domain="Compartment">(((Kf_R2_DirectHalf_355 * s110) * s209) - (Kr_R2_DirectHalf_355 * s228))</Function><Function Name="J_R2_DirectHalf_356" Domain="Compartment">(((Kf_R2_DirectHalf_356 * s110) * s211) - (Kr_R2_DirectHalf_356 * s279))</Function><Function Name="J_R2_DirectHalf_357" Domain="Compartment">(((Kf_R2_DirectHalf_357 * s110) * s212) - (Kr_R2_DirectHalf_357 * s283))</Function><Function Name="J_R2_DirectHalf_358" Domain="Compartment">(((Kf_R2_DirectHalf_358 * s110) * s244) - (Kr_R2_DirectHalf_358 * s260))</Function><Function Name="J_R2_DirectHalf_359" Domain="Compartment">(((Kf_R2_DirectHalf_359 * s110) * s332) - (Kr_R2_DirectHalf_359 * s286))</Function><Function Name="J_R2_DirectHalf_36" Domain="Compartment">(((Kf_R2_DirectHalf_36 * s1) * s105) - (Kr_R2_DirectHalf_36 * s64))</Function><Function Name="J_R2_DirectHalf_360" Domain="Compartment">(((Kf_R2_DirectHalf_360 * s0) * s129) - (Kr_R2_DirectHalf_360 * s130))</Function><Function Name="J_R2_DirectHalf_361" Domain="Compartment">(((Kf_R2_DirectHalf_361 * s2) * s129) - (Kr_R2_DirectHalf_361 * s115))</Function><Function Name="J_R2_DirectHalf_362" Domain="Compartment">(((Kf_R2_DirectHalf_362 * s8) * s129) - (Kr_R2_DirectHalf_362 * s136))</Function><Function Name="J_R2_DirectHalf_363" Domain="Compartment">(((Kf_R2_DirectHalf_363 * s10) * s129) - (Kr_R2_DirectHalf_363 * s138))</Function><Function Name="J_R2_DirectHalf_364" Domain="Compartment">(((Kf_R2_DirectHalf_364 * s21) * s129) - (Kr_R2_DirectHalf_364 * s133))</Function><Function Name="J_R2_DirectHalf_365" Domain="Compartment">(((Kf_R2_DirectHalf_365 * s23) * s129) - (Kr_R2_DirectHalf_365 * s140))</Function><Function Name="J_R2_DirectHalf_366" Domain="Compartment">(((Kf_R2_DirectHalf_366 * s25) * s129) - (Kr_R2_DirectHalf_366 * s142))</Function><Function Name="J_R2_DirectHalf_367" Domain="Compartment">(((Kf_R2_DirectHalf_367 * s27) * s129) - (Kr_R2_DirectHalf_367 * s144))</Function><Function Name="J_R2_DirectHalf_368" Domain="Compartment">(((Kf_R2_DirectHalf_368 * s55) * s129) - (Kr_R2_DirectHalf_368 * s147))</Function><Function Name="J_R2_DirectHalf_369" Domain="Compartment">(((Kf_R2_DirectHalf_369 * s57) * s129) - (Kr_R2_DirectHalf_369 * s151))</Function><Function Name="J_R2_DirectHalf_37" Domain="Compartment">(((Kf_R2_DirectHalf_37 * s1) * s107) - (Kr_R2_DirectHalf_37 * s68))</Function><Function Name="J_R2_DirectHalf_370" Domain="Compartment">(((Kf_R2_DirectHalf_370 * s59) * s129) - (Kr_R2_DirectHalf_370 * s154))</Function><Function Name="J_R2_DirectHalf_371" Domain="Compartment">(((Kf_R2_DirectHalf_371 * s61) * s129) - (Kr_R2_DirectHalf_371 * s158))</Function><Function Name="J_R2_DirectHalf_372" Domain="Compartment">(((Kf_R2_DirectHalf_372 * s105) * s129) - (Kr_R2_DirectHalf_372 * s162))</Function><Function Name="J_R2_DirectHalf_373" Domain="Compartment">(((Kf_R2_DirectHalf_373 * s107) * s129) - (Kr_R2_DirectHalf_373 * s165))</Function><Function Name="J_R2_DirectHalf_374" Domain="Compartment">(((Kf_R2_DirectHalf_374 * s109) * s129) - (Kr_R2_DirectHalf_374 * s167))</Function><Function Name="J_R2_DirectHalf_375" Domain="Compartment">(((Kf_R2_DirectHalf_375 * s128) * s129) - (Kr_R2_DirectHalf_375 * s168))</Function><Function Name="J_R2_DirectHalf_376" Domain="Compartment">(((Kf_R2_DirectHalf_376 * s129) * s169) - (Kr_R2_DirectHalf_376 * s203))</Function><Function Name="J_R2_DirectHalf_377" Domain="Compartment">(((Kf_R2_DirectHalf_377 * s129) * s205) - (Kr_R2_DirectHalf_377 * s257))</Function><Function Name="J_R2_DirectHalf_378" Domain="Compartment">(((Kf_R2_DirectHalf_378 * s129) * s206) - (Kr_R2_DirectHalf_378 * s258))</Function><Function Name="J_R2_DirectHalf_379" Domain="Compartment">(((Kf_R2_DirectHalf_379 * s129) * s209) - (Kr_R2_DirectHalf_379 * s275))</Function><Function Name="J_R2_DirectHalf_38" Domain="Compartment">(((Kf_R2_DirectHalf_38 * s1) * s109) - (Kr_R2_DirectHalf_38 * s71))</Function><Function Name="J_R2_DirectHalf_380" Domain="Compartment">(((Kf_R2_DirectHalf_380 * s129) * s211) - (Kr_R2_DirectHalf_380 * s280))</Function><Function Name="J_R2_DirectHalf_381" Domain="Compartment">(((Kf_R2_DirectHalf_381 * s129) * s212) - (Kr_R2_DirectHalf_381 * s285))</Function><Function Name="J_R2_DirectHalf_382" Domain="Compartment">(((Kf_R2_DirectHalf_382 * s129) * s244) - (Kr_R2_DirectHalf_382 * s261))</Function><Function Name="J_R2_DirectHalf_383" Domain="Compartment">(((Kf_R2_DirectHalf_383 * s129) * s332) - (Kr_R2_DirectHalf_383 * s287))</Function><Function Name="J_R2_DirectHalf_384" Domain="Compartment">(((Kf_R2_DirectHalf_384 * s0) * s170) - (Kr_R2_DirectHalf_384 * s195))</Function><Function Name="J_R2_DirectHalf_385" Domain="Compartment">(((Kf_R2_DirectHalf_385 * s2) * s170) - (Kr_R2_DirectHalf_385 * s196))</Function><Function Name="J_R2_DirectHalf_386" Domain="Compartment">(((Kf_R2_DirectHalf_386 * s8) * s170) - (Kr_R2_DirectHalf_386 * s197))</Function><Function Name="J_R2_DirectHalf_387" Domain="Compartment">(((Kf_R2_DirectHalf_387 * s10) * s170) - (Kr_R2_DirectHalf_387 * s173))</Function><Function Name="J_R2_DirectHalf_388" Domain="Compartment">(((Kf_R2_DirectHalf_388 * s21) * s170) - (Kr_R2_DirectHalf_388 * s198))</Function><Function Name="J_R2_DirectHalf_389" Domain="Compartment">(((Kf_R2_DirectHalf_389 * s23) * s170) - (Kr_R2_DirectHalf_389 * s199))</Function><Function Name="J_R2_DirectHalf_39" Domain="Compartment">(((Kf_R2_DirectHalf_39 * s1) * s128) - (Kr_R2_DirectHalf_39 * s115))</Function><Function Name="J_R2_DirectHalf_390" Domain="Compartment">(((Kf_R2_DirectHalf_390 * s25) * s170) - (Kr_R2_DirectHalf_390 * s200))</Function><Function Name="J_R2_DirectHalf_391" Domain="Compartment">(((Kf_R2_DirectHalf_391 * s27) * s170) - (Kr_R2_DirectHalf_391 * s134))</Function><Function Name="J_R2_DirectHalf_392" Domain="Compartment">(((Kf_R2_DirectHalf_392 * s55) * s170) - (Kr_R2_DirectHalf_392 * s171))</Function><Function Name="J_R2_DirectHalf_393" Domain="Compartment">(((Kf_R2_DirectHalf_393 * s57) * s170) - (Kr_R2_DirectHalf_393 * s175))</Function><Function Name="J_R2_DirectHalf_394" Domain="Compartment">(((Kf_R2_DirectHalf_394 * s59) * s170) - (Kr_R2_DirectHalf_394 * s201))</Function><Function Name="J_R2_DirectHalf_395" Domain="Compartment">(((Kf_R2_DirectHalf_395 * s61) * s170) - (Kr_R2_DirectHalf_395 * s177))</Function><Function Name="J_R2_DirectHalf_396" Domain="Compartment">(((Kf_R2_DirectHalf_396 * s105) * s170) - (Kr_R2_DirectHalf_396 * s188))</Function><Function Name="J_R2_DirectHalf_397" Domain="Compartment">(((Kf_R2_DirectHalf_397 * s107) * s170) - (Kr_R2_DirectHalf_397 * s190))</Function><Function Name="J_R2_DirectHalf_398" Domain="Compartment">(((Kf_R2_DirectHalf_398 * s109) * s170) - (Kr_R2_DirectHalf_398 * s202))</Function><Function Name="J_R2_DirectHalf_399" Domain="Compartment">(((Kf_R2_DirectHalf_399 * s128) * s170) - (Kr_R2_DirectHalf_399 * s203))</Function><Function Name="J_R2_DirectHalf_4" Domain="Compartment">(((Kf_R2_DirectHalf_4 * Rec_a_bY_gY) * s21) - (Kr_R2_DirectHalf_4 * s29))</Function><Function Name="J_R2_DirectHalf_40" Domain="Compartment">(((Kf_R2_DirectHalf_40 * s1) * s169) - (Kr_R2_DirectHalf_40 * s196))</Function><Function Name="J_R2_DirectHalf_400" Domain="Compartment">(((Kf_R2_DirectHalf_400 * s169) * s170) - (Kr_R2_DirectHalf_400 * s194))</Function><Function Name="J_R2_DirectHalf_401" Domain="Compartment">(((Kf_R2_DirectHalf_401 * s170) * s205) - (Kr_R2_DirectHalf_401 * s221))</Function><Function Name="J_R2_DirectHalf_402" Domain="Compartment">(((Kf_R2_DirectHalf_402 * s170) * s206) - (Kr_R2_DirectHalf_402 * s288))</Function><Function Name="J_R2_DirectHalf_403" Domain="Compartment">(((Kf_R2_DirectHalf_403 * s170) * s209) - (Kr_R2_DirectHalf_403 * s289))</Function><Function Name="J_R2_DirectHalf_404" Domain="Compartment">(((Kf_R2_DirectHalf_404 * s170) * s211) - (Kr_R2_DirectHalf_404 * s296))</Function><Function Name="J_R2_DirectHalf_405" Domain="Compartment">(((Kf_R2_DirectHalf_405 * s170) * s212) - (Kr_R2_DirectHalf_405 * s297))</Function><Function Name="J_R2_DirectHalf_406" Domain="Compartment">(((Kf_R2_DirectHalf_406 * s170) * s244) - (Kr_R2_DirectHalf_406 * s317))</Function><Function Name="J_R2_DirectHalf_407" Domain="Compartment">(((Kf_R2_DirectHalf_407 * s170) * s332) - (Kr_R2_DirectHalf_407 * s335))</Function><Function Name="J_R2_DirectHalf_408" Domain="Compartment">(((Kf_R2_DirectHalf_408 * s0) * s204) - (Kr_R2_DirectHalf_408 * s232))</Function><Function Name="J_R2_DirectHalf_409" Domain="Compartment">(((Kf_R2_DirectHalf_409 * s2) * s204) - (Kr_R2_DirectHalf_409 * s230))</Function><Function Name="J_R2_DirectHalf_41" Domain="Compartment">(((Kf_R2_DirectHalf_41 * s1) * s205) - (Kr_R2_DirectHalf_41 * s230))</Function><Function Name="J_R2_DirectHalf_410" Domain="Compartment">(((Kf_R2_DirectHalf_410 * s8) * s204) - (Kr_R2_DirectHalf_410 * s237))</Function><Function Name="J_R2_DirectHalf_411" Domain="Compartment">(((Kf_R2_DirectHalf_411 * s10) * s204) - (Kr_R2_DirectHalf_411 * s214))</Function><Function Name="J_R2_DirectHalf_412" Domain="Compartment">(((Kf_R2_DirectHalf_412 * s21) * s204) - (Kr_R2_DirectHalf_412 * s234))</Function><Function Name="J_R2_DirectHalf_413" Domain="Compartment">(((Kf_R2_DirectHalf_413 * s23) * s204) - (Kr_R2_DirectHalf_413 * s240))</Function><Function Name="J_R2_DirectHalf_414" Domain="Compartment">(((Kf_R2_DirectHalf_414 * s25) * s204) - (Kr_R2_DirectHalf_414 * s236))</Function><Function Name="J_R2_DirectHalf_415" Domain="Compartment">(((Kf_R2_DirectHalf_415 * s27) * s204) - (Kr_R2_DirectHalf_415 * s172))</Function><Function Name="J_R2_DirectHalf_416" Domain="Compartment">(((Kf_R2_DirectHalf_416 * s55) * s204) - (Kr_R2_DirectHalf_416 * s179))</Function><Function Name="J_R2_DirectHalf_417" Domain="Compartment">(((Kf_R2_DirectHalf_417 * s57) * s204) - (Kr_R2_DirectHalf_417 * s180))</Function><Function Name="J_R2_DirectHalf_418" Domain="Compartment">(((Kf_R2_DirectHalf_418 * s59) * s204) - (Kr_R2_DirectHalf_418 * s247))</Function><Function Name="J_R2_DirectHalf_419" Domain="Compartment">(((Kf_R2_DirectHalf_419 * s61) * s204) - (Kr_R2_DirectHalf_419 * s182))</Function><Function Name="J_R2_DirectHalf_42" Domain="Compartment">(((Kf_R2_DirectHalf_42 * s1) * s206) - (Kr_R2_DirectHalf_42 * s231))</Function><Function Name="J_R2_DirectHalf_420" Domain="Compartment">(((Kf_R2_DirectHalf_420 * s105) * s204) - (Kr_R2_DirectHalf_420 * s192))</Function><Function Name="J_R2_DirectHalf_421" Domain="Compartment">(((Kf_R2_DirectHalf_421 * s107) * s204) - (Kr_R2_DirectHalf_421 * s219))</Function><Function Name="J_R2_DirectHalf_422" Domain="Compartment">(((Kf_R2_DirectHalf_422 * s109) * s204) - (Kr_R2_DirectHalf_422 * s223))</Function><Function Name="J_R2_DirectHalf_423" Domain="Compartment">(((Kf_R2_DirectHalf_423 * s128) * s204) - (Kr_R2_DirectHalf_423 * s257))</Function><Function Name="J_R2_DirectHalf_424" Domain="Compartment">(((Kf_R2_DirectHalf_424 * s169) * s204) - (Kr_R2_DirectHalf_424 * s221))</Function><Function Name="J_R2_DirectHalf_425" Domain="Compartment">(((Kf_R2_DirectHalf_425 * s204) * s205) - (Kr_R2_DirectHalf_425 * s290))</Function><Function Name="J_R2_DirectHalf_426" Domain="Compartment">(((Kf_R2_DirectHalf_426 * s204) * s206) - (Kr_R2_DirectHalf_426 * s291))</Function><Function Name="J_R2_DirectHalf_427" Domain="Compartment">(((Kf_R2_DirectHalf_427 * s204) * s209) - (Kr_R2_DirectHalf_427 * s292))</Function><Function Name="J_R2_DirectHalf_428" Domain="Compartment">(((Kf_R2_DirectHalf_428 * s204) * s211) - (Kr_R2_DirectHalf_428 * s298))</Function><Function Name="J_R2_DirectHalf_429" Domain="Compartment">(((Kf_R2_DirectHalf_429 * s204) * s212) - (Kr_R2_DirectHalf_429 * s318))</Function><Function Name="J_R2_DirectHalf_43" Domain="Compartment">(((Kf_R2_DirectHalf_43 * s1) * s209) - (Kr_R2_DirectHalf_43 * s302))</Function><Function Name="J_R2_DirectHalf_430" Domain="Compartment">(((Kf_R2_DirectHalf_430 * s204) * s244) - (Kr_R2_DirectHalf_430 * s319))</Function><Function Name="J_R2_DirectHalf_431" Domain="Compartment">(((Kf_R2_DirectHalf_431 * s204) * s332) - (Kr_R2_DirectHalf_431 * s343))</Function><Function Name="J_R2_DirectHalf_432" Domain="Compartment">(((Kf_R2_DirectHalf_432 * s0) * s207) - (Kr_R2_DirectHalf_432 * s233))</Function><Function Name="J_R2_DirectHalf_433" Domain="Compartment">(((Kf_R2_DirectHalf_433 * s2) * s207) - (Kr_R2_DirectHalf_433 * s231))</Function><Function Name="J_R2_DirectHalf_434" Domain="Compartment">(((Kf_R2_DirectHalf_434 * s8) * s207) - (Kr_R2_DirectHalf_434 * s238))</Function><Function Name="J_R2_DirectHalf_435" Domain="Compartment">(((Kf_R2_DirectHalf_435 * s10) * s207) - (Kr_R2_DirectHalf_435 * s239))</Function><Function Name="J_R2_DirectHalf_436" Domain="Compartment">(((Kf_R2_DirectHalf_436 * s21) * s207) - (Kr_R2_DirectHalf_436 * s241))</Function><Function Name="J_R2_DirectHalf_437" Domain="Compartment">(((Kf_R2_DirectHalf_437 * s23) * s207) - (Kr_R2_DirectHalf_437 * s242))</Function><Function Name="J_R2_DirectHalf_438" Domain="Compartment">(((Kf_R2_DirectHalf_438 * s25) * s207) - (Kr_R2_DirectHalf_438 * s243))</Function><Function Name="J_R2_DirectHalf_439" Domain="Compartment">(((Kf_R2_DirectHalf_439 * s27) * s207) - (Kr_R2_DirectHalf_439 * s176))</Function><Function Name="J_R2_DirectHalf_44" Domain="Compartment">(((Kf_R2_DirectHalf_44 * s1) * s211) - (Kr_R2_DirectHalf_44 * s303))</Function><Function Name="J_R2_DirectHalf_440" Domain="Compartment">(((Kf_R2_DirectHalf_440 * s55) * s207) - (Kr_R2_DirectHalf_440 * s181))</Function><Function Name="J_R2_DirectHalf_441" Domain="Compartment">(((Kf_R2_DirectHalf_441 * s57) * s207) - (Kr_R2_DirectHalf_441 * s184))</Function><Function Name="J_R2_DirectHalf_442" Domain="Compartment">(((Kf_R2_DirectHalf_442 * s59) * s207) - (Kr_R2_DirectHalf_442 * s252))</Function><Function Name="J_R2_DirectHalf_443" Domain="Compartment">(((Kf_R2_DirectHalf_443 * s61) * s207) - (Kr_R2_DirectHalf_443 * s185))</Function><Function Name="J_R2_DirectHalf_444" Domain="Compartment">(((Kf_R2_DirectHalf_444 * s105) * s207) - (Kr_R2_DirectHalf_444 * s215))</Function><Function Name="J_R2_DirectHalf_445" Domain="Compartment">(((Kf_R2_DirectHalf_445 * s107) * s207) - (Kr_R2_DirectHalf_445 * s255))</Function><Function Name="J_R2_DirectHalf_446" Domain="Compartment">(((Kf_R2_DirectHalf_446 * s109) * s207) - (Kr_R2_DirectHalf_446 * s225))</Function><Function Name="J_R2_DirectHalf_447" Domain="Compartment">(((Kf_R2_DirectHalf_447 * s128) * s207) - (Kr_R2_DirectHalf_447 * s258))</Function><Function Name="J_R2_DirectHalf_448" Domain="Compartment">(((Kf_R2_DirectHalf_448 * s169) * s207) - (Kr_R2_DirectHalf_448 * s288))</Function><Function Name="J_R2_DirectHalf_449" Domain="Compartment">(((Kf_R2_DirectHalf_449 * s205) * s207) - (Kr_R2_DirectHalf_449 * s291))</Function><Function Name="J_R2_DirectHalf_45" Domain="Compartment">(((Kf_R2_DirectHalf_45 * s1) * s212) - (Kr_R2_DirectHalf_45 * s304))</Function><Function Name="J_R2_DirectHalf_450" Domain="Compartment">(((Kf_R2_DirectHalf_450 * s206) * s207) - (Kr_R2_DirectHalf_450 * s293))</Function><Function Name="J_R2_DirectHalf_451" Domain="Compartment">(((Kf_R2_DirectHalf_451 * s207) * s209) - (Kr_R2_DirectHalf_451 * s294))</Function><Function Name="J_R2_DirectHalf_452" Domain="Compartment">(((Kf_R2_DirectHalf_452 * s207) * s211) - (Kr_R2_DirectHalf_452 * s320))</Function><Function Name="J_R2_DirectHalf_453" Domain="Compartment">(((Kf_R2_DirectHalf_453 * s207) * s212) - (Kr_R2_DirectHalf_453 * s321))</Function><Function Name="J_R2_DirectHalf_454" Domain="Compartment">(((Kf_R2_DirectHalf_454 * s207) * s244) - (Kr_R2_DirectHalf_454 * s322))</Function><Function Name="J_R2_DirectHalf_455" Domain="Compartment">(((Kf_R2_DirectHalf_455 * s207) * s332) - (Kr_R2_DirectHalf_455 * s344))</Function><Function Name="J_R2_DirectHalf_456" Domain="Compartment">(((Kf_R2_DirectHalf_456 * s0) * s208) - (Kr_R2_DirectHalf_456 * s299))</Function><Function Name="J_R2_DirectHalf_457" Domain="Compartment">(((Kf_R2_DirectHalf_457 * s2) * s208) - (Kr_R2_DirectHalf_457 * s302))</Function><Function Name="J_R2_DirectHalf_458" Domain="Compartment">(((Kf_R2_DirectHalf_458 * s8) * s208) - (Kr_R2_DirectHalf_458 * s305))</Function><Function Name="J_R2_DirectHalf_459" Domain="Compartment">(((Kf_R2_DirectHalf_459 * s10) * s208) - (Kr_R2_DirectHalf_459 * s263))</Function><Function Name="J_R2_DirectHalf_46" Domain="Compartment">(((Kf_R2_DirectHalf_46 * s1) * s244) - (Kr_R2_DirectHalf_46 * s235))</Function><Function Name="J_R2_DirectHalf_460" Domain="Compartment">(((Kf_R2_DirectHalf_460 * s21) * s208) - (Kr_R2_DirectHalf_460 * s264))</Function><Function Name="J_R2_DirectHalf_461" Domain="Compartment">(((Kf_R2_DirectHalf_461 * s23) * s208) - (Kr_R2_DirectHalf_461 * s265))</Function><Function Name="J_R2_DirectHalf_462" Domain="Compartment">(((Kf_R2_DirectHalf_462 * s25) * s208) - (Kr_R2_DirectHalf_462 * s311))</Function><Function Name="J_R2_DirectHalf_463" Domain="Compartment">(((Kf_R2_DirectHalf_463 * s27) * s208) - (Kr_R2_DirectHalf_463 * s178))</Function><Function Name="J_R2_DirectHalf_464" Domain="Compartment">(((Kf_R2_DirectHalf_464 * s55) * s208) - (Kr_R2_DirectHalf_464 * s183))</Function><Function Name="J_R2_DirectHalf_465" Domain="Compartment">(((Kf_R2_DirectHalf_465 * s57) * s208) - (Kr_R2_DirectHalf_465 * s186))</Function><Function Name="J_R2_DirectHalf_466" Domain="Compartment">(((Kf_R2_DirectHalf_466 * s59) * s208) - (Kr_R2_DirectHalf_466 * s314))</Function><Function Name="J_R2_DirectHalf_467" Domain="Compartment">(((Kf_R2_DirectHalf_467 * s61) * s208) - (Kr_R2_DirectHalf_467 * s187))</Function><Function Name="J_R2_DirectHalf_468" Domain="Compartment">(((Kf_R2_DirectHalf_468 * s105) * s208) - (Kr_R2_DirectHalf_468 * s217))</Function><Function Name="J_R2_DirectHalf_469" Domain="Compartment">(((Kf_R2_DirectHalf_469 * s107) * s208) - (Kr_R2_DirectHalf_469 * s273))</Function><Function Name="J_R2_DirectHalf_47" Domain="Compartment">(((Kf_R2_DirectHalf_47 * s1) * s332) - (Kr_R2_DirectHalf_47 * s336))</Function><Function Name="J_R2_DirectHalf_470" Domain="Compartment">(((Kf_R2_DirectHalf_470 * s109) * s208) - (Kr_R2_DirectHalf_470 * s228))</Function><Function Name="J_R2_DirectHalf_471" Domain="Compartment">(((Kf_R2_DirectHalf_471 * s128) * s208) - (Kr_R2_DirectHalf_471 * s275))</Function><Function Name="J_R2_DirectHalf_472" Domain="Compartment">(((Kf_R2_DirectHalf_472 * s169) * s208) - (Kr_R2_DirectHalf_472 * s289))</Function><Function Name="J_R2_DirectHalf_473" Domain="Compartment">(((Kf_R2_DirectHalf_473 * s205) * s208) - (Kr_R2_DirectHalf_473 * s292))</Function><Function Name="J_R2_DirectHalf_474" Domain="Compartment">(((Kf_R2_DirectHalf_474 * s206) * s208) - (Kr_R2_DirectHalf_474 * s294))</Function><Function Name="J_R2_DirectHalf_475" Domain="Compartment">(((Kf_R2_DirectHalf_475 * s208) * s209) - (Kr_R2_DirectHalf_475 * s295))</Function><Function Name="J_R2_DirectHalf_476" Domain="Compartment">(((Kf_R2_DirectHalf_476 * s208) * s211) - (Kr_R2_DirectHalf_476 * s323))</Function><Function Name="J_R2_DirectHalf_477" Domain="Compartment">(((Kf_R2_DirectHalf_477 * s208) * s212) - (Kr_R2_DirectHalf_477 * s324))</Function><Function Name="J_R2_DirectHalf_478" Domain="Compartment">(((Kf_R2_DirectHalf_478 * s208) * s244) - (Kr_R2_DirectHalf_478 * s325))</Function><Function Name="J_R2_DirectHalf_479" Domain="Compartment">(((Kf_R2_DirectHalf_479 * s208) * s332) - (Kr_R2_DirectHalf_479 * s346))</Function><Function Name="J_R2_DirectHalf_48" Domain="Compartment">(((Kf_R2_DirectHalf_48 * s0) * s9) - (Kr_R2_DirectHalf_48 * s13))</Function><Function Name="J_R2_DirectHalf_480" Domain="Compartment">(((Kf_R2_DirectHalf_480 * s0) * s210) - (Kr_R2_DirectHalf_480 * s300))</Function><Function Name="J_R2_DirectHalf_481" Domain="Compartment">(((Kf_R2_DirectHalf_481 * s2) * s210) - (Kr_R2_DirectHalf_481 * s303))</Function><Function Name="J_R2_DirectHalf_482" Domain="Compartment">(((Kf_R2_DirectHalf_482 * s8) * s210) - (Kr_R2_DirectHalf_482 * s306))</Function><Function Name="J_R2_DirectHalf_483" Domain="Compartment">(((Kf_R2_DirectHalf_483 * s10) * s210) - (Kr_R2_DirectHalf_483 * s266))</Function><Function Name="J_R2_DirectHalf_484" Domain="Compartment">(((Kf_R2_DirectHalf_484 * s21) * s210) - (Kr_R2_DirectHalf_484 * s268))</Function><Function Name="J_R2_DirectHalf_485" Domain="Compartment">(((Kf_R2_DirectHalf_485 * s23) * s210) - (Kr_R2_DirectHalf_485 * s309))</Function><Function Name="J_R2_DirectHalf_486" Domain="Compartment">(((Kf_R2_DirectHalf_486 * s25) * s210) - (Kr_R2_DirectHalf_486 * s312))</Function><Function Name="J_R2_DirectHalf_487" Domain="Compartment">(((Kf_R2_DirectHalf_487 * s27) * s210) - (Kr_R2_DirectHalf_487 * s189))</Function><Function Name="J_R2_DirectHalf_488" Domain="Compartment">(((Kf_R2_DirectHalf_488 * s55) * s210) - (Kr_R2_DirectHalf_488 * s193))</Function><Function Name="J_R2_DirectHalf_489" Domain="Compartment">(((Kf_R2_DirectHalf_489 * s57) * s210) - (Kr_R2_DirectHalf_489 * s216))</Function><Function Name="J_R2_DirectHalf_49" Domain="Compartment">(((Kf_R2_DirectHalf_49 * s2) * s9) - (Kr_R2_DirectHalf_49 * s6))</Function><Function Name="J_R2_DirectHalf_490" Domain="Compartment">(((Kf_R2_DirectHalf_490 * s59) * s210) - (Kr_R2_DirectHalf_490 * s315))</Function><Function Name="J_R2_DirectHalf_491" Domain="Compartment">(((Kf_R2_DirectHalf_491 * s61) * s210) - (Kr_R2_DirectHalf_491 * s218))</Function><Function Name="J_R2_DirectHalf_492" Domain="Compartment">(((Kf_R2_DirectHalf_492 * s105) * s210) - (Kr_R2_DirectHalf_492 * s269))</Function><Function Name="J_R2_DirectHalf_493" Domain="Compartment">(((Kf_R2_DirectHalf_493 * s107) * s210) - (Kr_R2_DirectHalf_493 * s277))</Function><Function Name="J_R2_DirectHalf_494" Domain="Compartment">(((Kf_R2_DirectHalf_494 * s109) * s210) - (Kr_R2_DirectHalf_494 * s279))</Function><Function Name="J_R2_DirectHalf_495" Domain="Compartment">(((Kf_R2_DirectHalf_495 * s128) * s210) - (Kr_R2_DirectHalf_495 * s280))</Function><Function Name="J_R2_DirectHalf_496" Domain="Compartment">(((Kf_R2_DirectHalf_496 * s169) * s210) - (Kr_R2_DirectHalf_496 * s296))</Function><Function Name="J_R2_DirectHalf_497" Domain="Compartment">(((Kf_R2_DirectHalf_497 * s205) * s210) - (Kr_R2_DirectHalf_497 * s298))</Function><Function Name="J_R2_DirectHalf_498" Domain="Compartment">(((Kf_R2_DirectHalf_498 * s206) * s210) - (Kr_R2_DirectHalf_498 * s320))</Function><Function Name="J_R2_DirectHalf_499" Domain="Compartment">(((Kf_R2_DirectHalf_499 * s209) * s210) - (Kr_R2_DirectHalf_499 * s323))</Function><Function Name="J_R2_DirectHalf_5" Domain="Compartment">(((Kf_R2_DirectHalf_5 * Rec_a_bY_gY) * s23) - (Kr_R2_DirectHalf_5 * s31))</Function><Function Name="J_R2_DirectHalf_50" Domain="Compartment">(((Kf_R2_DirectHalf_50 * s8) * s9) - (Kr_R2_DirectHalf_50 * s18))</Function><Function Name="J_R2_DirectHalf_500" Domain="Compartment">(((Kf_R2_DirectHalf_500 * s210) * s211) - (Kr_R2_DirectHalf_500 * s326))</Function><Function Name="J_R2_DirectHalf_501" Domain="Compartment">(((Kf_R2_DirectHalf_501 * s210) * s212) - (Kr_R2_DirectHalf_501 * s327))</Function><Function Name="J_R2_DirectHalf_502" Domain="Compartment">(((Kf_R2_DirectHalf_502 * s210) * s244) - (Kr_R2_DirectHalf_502 * s328))</Function><Function Name="J_R2_DirectHalf_503" Domain="Compartment">(((Kf_R2_DirectHalf_503 * s210) * s332) - (Kr_R2_DirectHalf_503 * s347))</Function><Function Name="J_R2_DirectHalf_504" Domain="Compartment">(((Kf_R2_DirectHalf_504 * s0) * s213) - (Kr_R2_DirectHalf_504 * s301))</Function><Function Name="J_R2_DirectHalf_505" Domain="Compartment">(((Kf_R2_DirectHalf_505 * s2) * s213) - (Kr_R2_DirectHalf_505 * s304))</Function><Function Name="J_R2_DirectHalf_506" Domain="Compartment">(((Kf_R2_DirectHalf_506 * s8) * s213) - (Kr_R2_DirectHalf_506 * s307))</Function><Function Name="J_R2_DirectHalf_507" Domain="Compartment">(((Kf_R2_DirectHalf_507 * s10) * s213) - (Kr_R2_DirectHalf_507 * s267))</Function><Function Name="J_R2_DirectHalf_508" Domain="Compartment">(((Kf_R2_DirectHalf_508 * s21) * s213) - (Kr_R2_DirectHalf_508 * s308))</Function><Function Name="J_R2_DirectHalf_509" Domain="Compartment">(((Kf_R2_DirectHalf_509 * s23) * s213) - (Kr_R2_DirectHalf_509 * s310))</Function><Function Name="J_R2_DirectHalf_51" Domain="Compartment">(((Kf_R2_DirectHalf_51 * s9) * s10) - (Kr_R2_DirectHalf_51 * s19))</Function><Function Name="J_R2_DirectHalf_510" Domain="Compartment">(((Kf_R2_DirectHalf_510 * s25) * s213) - (Kr_R2_DirectHalf_510 * s313))</Function><Function Name="J_R2_DirectHalf_511" Domain="Compartment">(((Kf_R2_DirectHalf_511 * s27) * s213) - (Kr_R2_DirectHalf_511 * s191))</Function><Function Name="J_R2_DirectHalf_512" Domain="Compartment">(((Kf_R2_DirectHalf_512 * s55) * s213) - (Kr_R2_DirectHalf_512 * s220))</Function><Function Name="J_R2_DirectHalf_513" Domain="Compartment">(((Kf_R2_DirectHalf_513 * s57) * s213) - (Kr_R2_DirectHalf_513 * s271))</Function><Function Name="J_R2_DirectHalf_514" Domain="Compartment">(((Kf_R2_DirectHalf_514 * s59) * s213) - (Kr_R2_DirectHalf_514 * s316))</Function><Function Name="J_R2_DirectHalf_515" Domain="Compartment">(((Kf_R2_DirectHalf_515 * s61) * s213) - (Kr_R2_DirectHalf_515 * s274))</Function><Function Name="J_R2_DirectHalf_516" Domain="Compartment">(((Kf_R2_DirectHalf_516 * s105) * s213) - (Kr_R2_DirectHalf_516 * s278))</Function><Function Name="J_R2_DirectHalf_517" Domain="Compartment">(((Kf_R2_DirectHalf_517 * s107) * s213) - (Kr_R2_DirectHalf_517 * s282))</Function><Function Name="J_R2_DirectHalf_518" Domain="Compartment">(((Kf_R2_DirectHalf_518 * s109) * s213) - (Kr_R2_DirectHalf_518 * s283))</Function><Function Name="J_R2_DirectHalf_519" Domain="Compartment">(((Kf_R2_DirectHalf_519 * s128) * s213) - (Kr_R2_DirectHalf_519 * s285))</Function><Function Name="J_R2_DirectHalf_52" Domain="Compartment">(((Kf_R2_DirectHalf_52 * s9) * s21) - (Kr_R2_DirectHalf_52 * s39))</Function><Function Name="J_R2_DirectHalf_520" Domain="Compartment">(((Kf_R2_DirectHalf_520 * s169) * s213) - (Kr_R2_DirectHalf_520 * s297))</Function><Function Name="J_R2_DirectHalf_521" Domain="Compartment">(((Kf_R2_DirectHalf_521 * s205) * s213) - (Kr_R2_DirectHalf_521 * s318))</Function><Function Name="J_R2_DirectHalf_522" Domain="Compartment">(((Kf_R2_DirectHalf_522 * s206) * s213) - (Kr_R2_DirectHalf_522 * s321))</Function><Function Name="J_R2_DirectHalf_523" Domain="Compartment">(((Kf_R2_DirectHalf_523 * s209) * s213) - (Kr_R2_DirectHalf_523 * s324))</Function><Function Name="J_R2_DirectHalf_524" Domain="Compartment">(((Kf_R2_DirectHalf_524 * s211) * s213) - (Kr_R2_DirectHalf_524 * s327))</Function><Function Name="J_R2_DirectHalf_525" Domain="Compartment">(((Kf_R2_DirectHalf_525 * s212) * s213) - (Kr_R2_DirectHalf_525 * s329))</Function><Function Name="J_R2_DirectHalf_526" Domain="Compartment">(((Kf_R2_DirectHalf_526 * s213) * s244) - (Kr_R2_DirectHalf_526 * s330))</Function><Function Name="J_R2_DirectHalf_527" Domain="Compartment">(((Kf_R2_DirectHalf_527 * s213) * s332) - (Kr_R2_DirectHalf_527 * s348))</Function><Function Name="J_R2_DirectHalf_528" Domain="Compartment">(((Kf_R2_DirectHalf_528 * s0) * s245) - (Kr_R2_DirectHalf_528 * s246))</Function><Function Name="J_R2_DirectHalf_529" Domain="Compartment">(((Kf_R2_DirectHalf_529 * s2) * s245) - (Kr_R2_DirectHalf_529 * s235))</Function><Function Name="J_R2_DirectHalf_53" Domain="Compartment">(((Kf_R2_DirectHalf_53 * s9) * s23) - (Kr_R2_DirectHalf_53 * s40))</Function><Function Name="J_R2_DirectHalf_530" Domain="Compartment">(((Kf_R2_DirectHalf_530 * s8) * s245) - (Kr_R2_DirectHalf_530 * s249))</Function><Function Name="J_R2_DirectHalf_531" Domain="Compartment">(((Kf_R2_DirectHalf_531 * s10) * s245) - (Kr_R2_DirectHalf_531 * s250))</Function><Function Name="J_R2_DirectHalf_532" Domain="Compartment">(((Kf_R2_DirectHalf_532 * s21) * s245) - (Kr_R2_DirectHalf_532 * s248))</Function><Function Name="J_R2_DirectHalf_533" Domain="Compartment">(((Kf_R2_DirectHalf_533 * s23) * s245) - (Kr_R2_DirectHalf_533 * s251))</Function><Function Name="J_R2_DirectHalf_534" Domain="Compartment">(((Kf_R2_DirectHalf_534 * s25) * s245) - (Kr_R2_DirectHalf_534 * s253))</Function><Function Name="J_R2_DirectHalf_535" Domain="Compartment">(((Kf_R2_DirectHalf_535 * s27) * s245) - (Kr_R2_DirectHalf_535 * s222))</Function><Function Name="J_R2_DirectHalf_536" Domain="Compartment">(((Kf_R2_DirectHalf_536 * s55) * s245) - (Kr_R2_DirectHalf_536 * s224))</Function><Function Name="J_R2_DirectHalf_537" Domain="Compartment">(((Kf_R2_DirectHalf_537 * s57) * s245) - (Kr_R2_DirectHalf_537 * s226))</Function><Function Name="J_R2_DirectHalf_538" Domain="Compartment">(((Kf_R2_DirectHalf_538 * s59) * s245) - (Kr_R2_DirectHalf_538 * s254))</Function><Function Name="J_R2_DirectHalf_539" Domain="Compartment">(((Kf_R2_DirectHalf_539 * s61) * s245) - (Kr_R2_DirectHalf_539 * s227))</Function><Function Name="J_R2_DirectHalf_54" Domain="Compartment">(((Kf_R2_DirectHalf_54 * s9) * s25) - (Kr_R2_DirectHalf_54 * s41))</Function><Function Name="J_R2_DirectHalf_540" Domain="Compartment">(((Kf_R2_DirectHalf_540 * s105) * s245) - (Kr_R2_DirectHalf_540 * s256))</Function><Function Name="J_R2_DirectHalf_541" Domain="Compartment">(((Kf_R2_DirectHalf_541 * s107) * s245) - (Kr_R2_DirectHalf_541 * s259))</Function><Function Name="J_R2_DirectHalf_542" Domain="Compartment">(((Kf_R2_DirectHalf_542 * s109) * s245) - (Kr_R2_DirectHalf_542 * s260))</Function><Function Name="J_R2_DirectHalf_543" Domain="Compartment">(((Kf_R2_DirectHalf_543 * s128) * s245) - (Kr_R2_DirectHalf_543 * s261))</Function><Function Name="J_R2_DirectHalf_544" Domain="Compartment">(((Kf_R2_DirectHalf_544 * s169) * s245) - (Kr_R2_DirectHalf_544 * s317))</Function><Function Name="J_R2_DirectHalf_545" Domain="Compartment">(((Kf_R2_DirectHalf_545 * s205) * s245) - (Kr_R2_DirectHalf_545 * s319))</Function><Function Name="J_R2_DirectHalf_546" Domain="Compartment">(((Kf_R2_DirectHalf_546 * s206) * s245) - (Kr_R2_DirectHalf_546 * s322))</Function><Function Name="J_R2_DirectHalf_547" Domain="Compartment">(((Kf_R2_DirectHalf_547 * s209) * s245) - (Kr_R2_DirectHalf_547 * s325))</Function><Function Name="J_R2_DirectHalf_548" Domain="Compartment">(((Kf_R2_DirectHalf_548 * s211) * s245) - (Kr_R2_DirectHalf_548 * s328))</Function><Function Name="J_R2_DirectHalf_549" Domain="Compartment">(((Kf_R2_DirectHalf_549 * s212) * s245) - (Kr_R2_DirectHalf_549 * s330))</Function><Function Name="J_R2_DirectHalf_55" Domain="Compartment">(((Kf_R2_DirectHalf_55 * s9) * s27) - (Kr_R2_DirectHalf_55 * s42))</Function><Function Name="J_R2_DirectHalf_550" Domain="Compartment">(((Kf_R2_DirectHalf_550 * s244) * s245) - (Kr_R2_DirectHalf_550 * s331))</Function><Function Name="J_R2_DirectHalf_551" Domain="Compartment">(((Kf_R2_DirectHalf_551 * s245) * s332) - (Kr_R2_DirectHalf_551 * s345))</Function><Function Name="J_R2_DirectHalf_552" Domain="Compartment">(((Kf_R2_DirectHalf_552 * s0) * s333) - (Kr_R2_DirectHalf_552 * s337))</Function><Function Name="J_R2_DirectHalf_553" Domain="Compartment">(((Kf_R2_DirectHalf_553 * s2) * s333) - (Kr_R2_DirectHalf_553 * s336))</Function><Function Name="J_R2_DirectHalf_554" Domain="Compartment">(((Kf_R2_DirectHalf_554 * s8) * s333) - (Kr_R2_DirectHalf_554 * s339))</Function><Function Name="J_R2_DirectHalf_555" Domain="Compartment">(((Kf_R2_DirectHalf_555 * s10) * s333) - (Kr_R2_DirectHalf_555 * s334))</Function><Function Name="J_R2_DirectHalf_556" Domain="Compartment">(((Kf_R2_DirectHalf_556 * s21) * s333) - (Kr_R2_DirectHalf_556 * s338))</Function><Function Name="J_R2_DirectHalf_557" Domain="Compartment">(((Kf_R2_DirectHalf_557 * s23) * s333) - (Kr_R2_DirectHalf_557 * s340))</Function><Function Name="J_R2_DirectHalf_558" Domain="Compartment">(((Kf_R2_DirectHalf_558 * s25) * s333) - (Kr_R2_DirectHalf_558 * s341))</Function><Function Name="J_R2_DirectHalf_559" Domain="Compartment">(((Kf_R2_DirectHalf_559 * s27) * s333) - (Kr_R2_DirectHalf_559 * s229))</Function><Function Name="J_R2_DirectHalf_56" Domain="Compartment">(((Kf_R2_DirectHalf_56 * s9) * s55) - (Kr_R2_DirectHalf_56 * s74))</Function><Function Name="J_R2_DirectHalf_560" Domain="Compartment">(((Kf_R2_DirectHalf_560 * s55) * s333) - (Kr_R2_DirectHalf_560 * s270))</Function><Function Name="J_R2_DirectHalf_561" Domain="Compartment">(((Kf_R2_DirectHalf_561 * s57) * s333) - (Kr_R2_DirectHalf_561 * s272))</Function><Function Name="J_R2_DirectHalf_562" Domain="Compartment">(((Kf_R2_DirectHalf_562 * s59) * s333) - (Kr_R2_DirectHalf_562 * s342))</Function><Function Name="J_R2_DirectHalf_563" Domain="Compartment">(((Kf_R2_DirectHalf_563 * s61) * s333) - (Kr_R2_DirectHalf_563 * s276))</Function><Function Name="J_R2_DirectHalf_564" Domain="Compartment">(((Kf_R2_DirectHalf_564 * s105) * s333) - (Kr_R2_DirectHalf_564 * s281))</Function><Function Name="J_R2_DirectHalf_565" Domain="Compartment">(((Kf_R2_DirectHalf_565 * s107) * s333) - (Kr_R2_DirectHalf_565 * s284))</Function><Function Name="J_R2_DirectHalf_566" Domain="Compartment">(((Kf_R2_DirectHalf_566 * s109) * s333) - (Kr_R2_DirectHalf_566 * s286))</Function><Function Name="J_R2_DirectHalf_567" Domain="Compartment">(((Kf_R2_DirectHalf_567 * s128) * s333) - (Kr_R2_DirectHalf_567 * s287))</Function><Function Name="J_R2_DirectHalf_568" Domain="Compartment">(((Kf_R2_DirectHalf_568 * s169) * s333) - (Kr_R2_DirectHalf_568 * s335))</Function><Function Name="J_R2_DirectHalf_569" Domain="Compartment">(((Kf_R2_DirectHalf_569 * s205) * s333) - (Kr_R2_DirectHalf_569 * s343))</Function><Function Name="J_R2_DirectHalf_57" Domain="Compartment">(((Kf_R2_DirectHalf_57 * s9) * s57) - (Kr_R2_DirectHalf_57 * s75))</Function><Function Name="J_R2_DirectHalf_570" Domain="Compartment">(((Kf_R2_DirectHalf_570 * s206) * s333) - (Kr_R2_DirectHalf_570 * s344))</Function><Function Name="J_R2_DirectHalf_571" Domain="Compartment">(((Kf_R2_DirectHalf_571 * s209) * s333) - (Kr_R2_DirectHalf_571 * s346))</Function><Function Name="J_R2_DirectHalf_572" Domain="Compartment">(((Kf_R2_DirectHalf_572 * s211) * s333) - (Kr_R2_DirectHalf_572 * s347))</Function><Function Name="J_R2_DirectHalf_573" Domain="Compartment">(((Kf_R2_DirectHalf_573 * s212) * s333) - (Kr_R2_DirectHalf_573 * s348))</Function><Function Name="J_R2_DirectHalf_574" Domain="Compartment">(((Kf_R2_DirectHalf_574 * s244) * s333) - (Kr_R2_DirectHalf_574 * s345))</Function><Function Name="J_R2_DirectHalf_575" Domain="Compartment">(((Kf_R2_DirectHalf_575 * s332) * s333) - (Kr_R2_DirectHalf_575 * s349))</Function><Function Name="J_R2_DirectHalf_58" Domain="Compartment">(((Kf_R2_DirectHalf_58 * s9) * s59) - (Kr_R2_DirectHalf_58 * s76))</Function><Function Name="J_R2_DirectHalf_59" Domain="Compartment">(((Kf_R2_DirectHalf_59 * s9) * s61) - (Kr_R2_DirectHalf_59 * s77))</Function><Function Name="J_R2_DirectHalf_6" Domain="Compartment">(((Kf_R2_DirectHalf_6 * Rec_a_bY_gY) * s25) - (Kr_R2_DirectHalf_6 * s32))</Function><Function Name="J_R2_DirectHalf_60" Domain="Compartment">(((Kf_R2_DirectHalf_60 * s9) * s105) - (Kr_R2_DirectHalf_60 * s118))</Function><Function Name="J_R2_DirectHalf_61" Domain="Compartment">(((Kf_R2_DirectHalf_61 * s9) * s107) - (Kr_R2_DirectHalf_61 * s119))</Function><Function Name="J_R2_DirectHalf_62" Domain="Compartment">(((Kf_R2_DirectHalf_62 * s9) * s109) - (Kr_R2_DirectHalf_62 * s135))</Function><Function Name="J_R2_DirectHalf_63" Domain="Compartment">(((Kf_R2_DirectHalf_63 * s9) * s128) - (Kr_R2_DirectHalf_63 * s136))</Function><Function Name="J_R2_DirectHalf_64" Domain="Compartment">(((Kf_R2_DirectHalf_64 * s9) * s169) - (Kr_R2_DirectHalf_64 * s197))</Function><Function Name="J_R2_DirectHalf_65" Domain="Compartment">(((Kf_R2_DirectHalf_65 * s9) * s205) - (Kr_R2_DirectHalf_65 * s237))</Function><Function Name="J_R2_DirectHalf_66" Domain="Compartment">(((Kf_R2_DirectHalf_66 * s9) * s206) - (Kr_R2_DirectHalf_66 * s238))</Function><Function Name="J_R2_DirectHalf_67" Domain="Compartment">(((Kf_R2_DirectHalf_67 * s9) * s209) - (Kr_R2_DirectHalf_67 * s305))</Function><Function Name="J_R2_DirectHalf_68" Domain="Compartment">(((Kf_R2_DirectHalf_68 * s9) * s211) - (Kr_R2_DirectHalf_68 * s306))</Function><Function Name="J_R2_DirectHalf_69" Domain="Compartment">(((Kf_R2_DirectHalf_69 * s9) * s212) - (Kr_R2_DirectHalf_69 * s307))</Function><Function Name="J_R2_DirectHalf_7" Domain="Compartment">(((Kf_R2_DirectHalf_7 * Rec_a_bY_gY) * s27) - (Kr_R2_DirectHalf_7 * s33))</Function><Function Name="J_R2_DirectHalf_70" Domain="Compartment">(((Kf_R2_DirectHalf_70 * s9) * s244) - (Kr_R2_DirectHalf_70 * s249))</Function><Function Name="J_R2_DirectHalf_71" Domain="Compartment">(((Kf_R2_DirectHalf_71 * s9) * s332) - (Kr_R2_DirectHalf_71 * s339))</Function><Function Name="J_R2_DirectHalf_72" Domain="Compartment">(((Kf_R2_DirectHalf_72 * s0) * s11) - (Kr_R2_DirectHalf_72 * s14))</Function><Function Name="J_R2_DirectHalf_73" Domain="Compartment">(((Kf_R2_DirectHalf_73 * s2) * s11) - (Kr_R2_DirectHalf_73 * s7))</Function><Function Name="J_R2_DirectHalf_74" Domain="Compartment">(((Kf_R2_DirectHalf_74 * s8) * s11) - (Kr_R2_DirectHalf_74 * s19))</Function><Function Name="J_R2_DirectHalf_75" Domain="Compartment">(((Kf_R2_DirectHalf_75 * s10) * s11) - (Kr_R2_DirectHalf_75 * s20))</Function><Function Name="J_R2_DirectHalf_76" Domain="Compartment">(((Kf_R2_DirectHalf_76 * s11) * s21) - (Kr_R2_DirectHalf_76 * s43))</Function><Function Name="J_R2_DirectHalf_77" Domain="Compartment">(((Kf_R2_DirectHalf_77 * s11) * s23) - (Kr_R2_DirectHalf_77 * s44))</Function><Function Name="J_R2_DirectHalf_78" Domain="Compartment">(((Kf_R2_DirectHalf_78 * s11) * s25) - (Kr_R2_DirectHalf_78 * s45))</Function><Function Name="J_R2_DirectHalf_79" Domain="Compartment">(((Kf_R2_DirectHalf_79 * s11) * s27) - (Kr_R2_DirectHalf_79 * s46))</Function><Function Name="J_R2_DirectHalf_8" Domain="Compartment">(((Kf_R2_DirectHalf_8 * Rec_a_bY_gY) * s55) - (Kr_R2_DirectHalf_8 * s63))</Function><Function Name="J_R2_DirectHalf_80" Domain="Compartment">(((Kf_R2_DirectHalf_80 * s11) * s55) - (Kr_R2_DirectHalf_80 * s78))</Function><Function Name="J_R2_DirectHalf_81" Domain="Compartment">(((Kf_R2_DirectHalf_81 * s11) * s57) - (Kr_R2_DirectHalf_81 * s79))</Function><Function Name="J_R2_DirectHalf_82" Domain="Compartment">(((Kf_R2_DirectHalf_82 * s11) * s59) - (Kr_R2_DirectHalf_82 * s80))</Function><Function Name="J_R2_DirectHalf_83" Domain="Compartment">(((Kf_R2_DirectHalf_83 * s11) * s61) - (Kr_R2_DirectHalf_83 * s81))</Function><Function Name="J_R2_DirectHalf_84" Domain="Compartment">(((Kf_R2_DirectHalf_84 * s11) * s105) - (Kr_R2_DirectHalf_84 * s120))</Function><Function Name="J_R2_DirectHalf_85" Domain="Compartment">(((Kf_R2_DirectHalf_85 * s11) * s107) - (Kr_R2_DirectHalf_85 * s121))</Function><Function Name="J_R2_DirectHalf_86" Domain="Compartment">(((Kf_R2_DirectHalf_86 * s11) * s109) - (Kr_R2_DirectHalf_86 * s137))</Function><Function Name="J_R2_DirectHalf_87" Domain="Compartment">(((Kf_R2_DirectHalf_87 * s11) * s128) - (Kr_R2_DirectHalf_87 * s138))</Function><Function Name="J_R2_DirectHalf_88" Domain="Compartment">(((Kf_R2_DirectHalf_88 * s11) * s169) - (Kr_R2_DirectHalf_88 * s173))</Function><Function Name="J_R2_DirectHalf_89" Domain="Compartment">(((Kf_R2_DirectHalf_89 * s11) * s205) - (Kr_R2_DirectHalf_89 * s214))</Function><Function Name="J_R2_DirectHalf_9" Domain="Compartment">(((Kf_R2_DirectHalf_9 * Rec_a_bY_gY) * s57) - (Kr_R2_DirectHalf_9 * s65))</Function><Function Name="J_R2_DirectHalf_90" Domain="Compartment">(((Kf_R2_DirectHalf_90 * s11) * s206) - (Kr_R2_DirectHalf_90 * s239))</Function><Function Name="J_R2_DirectHalf_91" Domain="Compartment">(((Kf_R2_DirectHalf_91 * s11) * s209) - (Kr_R2_DirectHalf_91 * s263))</Function><Function Name="J_R2_DirectHalf_92" Domain="Compartment">(((Kf_R2_DirectHalf_92 * s11) * s211) - (Kr_R2_DirectHalf_92 * s266))</Function><Function Name="J_R2_DirectHalf_93" Domain="Compartment">(((Kf_R2_DirectHalf_93 * s11) * s212) - (Kr_R2_DirectHalf_93 * s267))</Function><Function Name="J_R2_DirectHalf_94" Domain="Compartment">(((Kf_R2_DirectHalf_94 * s11) * s244) - (Kr_R2_DirectHalf_94 * s250))</Function><Function Name="J_R2_DirectHalf_95" Domain="Compartment">(((Kf_R2_DirectHalf_95 * s11) * s332) - (Kr_R2_DirectHalf_95 * s334))</Function><Function Name="J_R2_DirectHalf_96" Domain="Compartment">(((Kf_R2_DirectHalf_96 * s0) * s22) - (Kr_R2_DirectHalf_96 * s29))</Function><Function Name="J_R2_DirectHalf_97" Domain="Compartment">(((Kf_R2_DirectHalf_97 * s2) * s22) - (Kr_R2_DirectHalf_97 * s12))</Function><Function Name="J_R2_DirectHalf_98" Domain="Compartment">(((Kf_R2_DirectHalf_98 * s8) * s22) - (Kr_R2_DirectHalf_98 * s39))</Function><Function Name="J_R2_DirectHalf_99" Domain="Compartment">(((Kf_R2_DirectHalf_99 * s10) * s22) - (Kr_R2_DirectHalf_99 * s43))</Function><Function Name="J_R2_InverseHalf_0" Domain="Compartment">((Kf_R2_InverseHalf_0 * s3) - ((Kr_R2_InverseHalf_0 * Rec_a_bY_gY) * s0))</Function><Function Name="J_R2_InverseHalf_1" Domain="Compartment">((Kf_R2_InverseHalf_1 * s4) - ((Kr_R2_InverseHalf_1 * s0) * s1))</Function><Function Name="J_R2_InverseHalf_10" Domain="Compartment">((Kf_R2_InverseHalf_10 * s13) - ((Kr_R2_InverseHalf_10 * Rec_a_bY_gY) * s8))</Function><Function Name="J_R2_InverseHalf_100" Domain="Compartment">((Kf_R2_InverseHalf_100 * s78) - ((Kr_R2_InverseHalf_100 * s10) * s56))</Function><Function Name="J_R2_InverseHalf_101" Domain="Compartment">((Kf_R2_InverseHalf_101 * s78) - ((Kr_R2_InverseHalf_101 * s11) * s55))</Function><Function Name="J_R2_InverseHalf_102" Domain="Compartment">((Kf_R2_InverseHalf_102 * s79) - ((Kr_R2_InverseHalf_102 * s11) * s57))</Function><Function Name="J_R2_InverseHalf_103" Domain="Compartment">((Kf_R2_InverseHalf_103 * s79) - ((Kr_R2_InverseHalf_103 * s10) * s58))</Function><Function Name="J_R2_InverseHalf_104" Domain="Compartment">((Kf_R2_InverseHalf_104 * s80) - ((Kr_R2_InverseHalf_104 * s11) * s59))</Function><Function Name="J_R2_InverseHalf_105" Domain="Compartment">((Kf_R2_InverseHalf_105 * s80) - ((Kr_R2_InverseHalf_105 * s10) * s60))</Function><Function Name="J_R2_InverseHalf_106" Domain="Compartment">((Kf_R2_InverseHalf_106 * s81) - ((Kr_R2_InverseHalf_106 * s10) * s62))</Function><Function Name="J_R2_InverseHalf_107" Domain="Compartment">((Kf_R2_InverseHalf_107 * s81) - ((Kr_R2_InverseHalf_107 * s11) * s61))</Function><Function Name="J_R2_InverseHalf_108" Domain="Compartment">((Kf_R2_InverseHalf_108 * s82) - ((Kr_R2_InverseHalf_108 * s22) * s57))</Function><Function Name="J_R2_InverseHalf_109" Domain="Compartment">((Kf_R2_InverseHalf_109 * s82) - ((Kr_R2_InverseHalf_109 * s21) * s58))</Function><Function Name="J_R2_InverseHalf_11" Domain="Compartment">((Kf_R2_InverseHalf_11 * s13) - ((Kr_R2_InverseHalf_11 * s0) * s9))</Function><Function Name="J_R2_InverseHalf_110" Domain="Compartment">((Kf_R2_InverseHalf_110 * s83) - ((Kr_R2_InverseHalf_110 * s22) * s61))</Function><Function Name="J_R2_InverseHalf_111" Domain="Compartment">((Kf_R2_InverseHalf_111 * s83) - ((Kr_R2_InverseHalf_111 * s21) * s62))</Function><Function Name="J_R2_InverseHalf_112" Domain="Compartment">((Kf_R2_InverseHalf_112 * s84) - ((Kr_R2_InverseHalf_112 * s23) * s56))</Function><Function Name="J_R2_InverseHalf_113" Domain="Compartment">((Kf_R2_InverseHalf_113 * s84) - ((Kr_R2_InverseHalf_113 * s24) * s55))</Function><Function Name="J_R2_InverseHalf_114" Domain="Compartment">((Kf_R2_InverseHalf_114 * s85) - ((Kr_R2_InverseHalf_114 * s23) * s58))</Function><Function Name="J_R2_InverseHalf_115" Domain="Compartment">((Kf_R2_InverseHalf_115 * s85) - ((Kr_R2_InverseHalf_115 * s24) * s57))</Function><Function Name="J_R2_InverseHalf_116" Domain="Compartment">((Kf_R2_InverseHalf_116 * s86) - ((Kr_R2_InverseHalf_116 * s23) * s60))</Function><Function Name="J_R2_InverseHalf_117" Domain="Compartment">((Kf_R2_InverseHalf_117 * s86) - ((Kr_R2_InverseHalf_117 * s24) * s59))</Function><Function Name="J_R2_InverseHalf_118" Domain="Compartment">((Kf_R2_InverseHalf_118 * s87) - ((Kr_R2_InverseHalf_118 * s23) * s62))</Function><Function Name="J_R2_InverseHalf_119" Domain="Compartment">((Kf_R2_InverseHalf_119 * s87) - ((Kr_R2_InverseHalf_119 * s24) * s61))</Function><Function Name="J_R2_InverseHalf_12" Domain="Compartment">((Kf_R2_InverseHalf_12 * s14) - ((Kr_R2_InverseHalf_12 * Rec_a_bY_gY) * s10))</Function><Function Name="J_R2_InverseHalf_120" Domain="Compartment">((Kf_R2_InverseHalf_120 * s88) - ((Kr_R2_InverseHalf_120 * s26) * s57))</Function><Function Name="J_R2_InverseHalf_121" Domain="Compartment">((Kf_R2_InverseHalf_121 * s88) - ((Kr_R2_InverseHalf_121 * s25) * s58))</Function><Function Name="J_R2_InverseHalf_122" Domain="Compartment">((Kf_R2_InverseHalf_122 * s89) - ((Kr_R2_InverseHalf_122 * s26) * s59))</Function><Function Name="J_R2_InverseHalf_123" Domain="Compartment">((Kf_R2_InverseHalf_123 * s89) - ((Kr_R2_InverseHalf_123 * s25) * s60))</Function><Function Name="J_R2_InverseHalf_124" Domain="Compartment">((Kf_R2_InverseHalf_124 * s90) - ((Kr_R2_InverseHalf_124 * s25) * s62))</Function><Function Name="J_R2_InverseHalf_125" Domain="Compartment">((Kf_R2_InverseHalf_125 * s90) - ((Kr_R2_InverseHalf_125 * s26) * s61))</Function><Function Name="J_R2_InverseHalf_126" Domain="Compartment">((Kf_R2_InverseHalf_126 * s91) - ((Kr_R2_InverseHalf_126 * s27) * s56))</Function><Function Name="J_R2_InverseHalf_127" Domain="Compartment">((Kf_R2_InverseHalf_127 * s91) - ((Kr_R2_InverseHalf_127 * s28) * s55))</Function><Function Name="J_R2_InverseHalf_128" Domain="Compartment">((Kf_R2_InverseHalf_128 * s92) - ((Kr_R2_InverseHalf_128 * s28) * s57))</Function><Function Name="J_R2_InverseHalf_129" Domain="Compartment">((Kf_R2_InverseHalf_129 * s92) - ((Kr_R2_InverseHalf_129 * s27) * s58))</Function><Function Name="J_R2_InverseHalf_13" Domain="Compartment">((Kf_R2_InverseHalf_13 * s14) - ((Kr_R2_InverseHalf_13 * s0) * s11))</Function><Function Name="J_R2_InverseHalf_130" Domain="Compartment">((Kf_R2_InverseHalf_130 * s93) - ((Kr_R2_InverseHalf_130 * s28) * s59))</Function><Function Name="J_R2_InverseHalf_131" Domain="Compartment">((Kf_R2_InverseHalf_131 * s93) - ((Kr_R2_InverseHalf_131 * s27) * s60))</Function><Function Name="J_R2_InverseHalf_132" Domain="Compartment">((Kf_R2_InverseHalf_132 * s94) - ((Kr_R2_InverseHalf_132 * s27) * s62))</Function><Function Name="J_R2_InverseHalf_133" Domain="Compartment">((Kf_R2_InverseHalf_133 * s94) - ((Kr_R2_InverseHalf_133 * s28) * s61))</Function><Function Name="J_R2_InverseHalf_134" Domain="Compartment">((Kf_R2_InverseHalf_134 * s95) - ((Kr_R2_InverseHalf_134 * s55) * s56))</Function><Function Name="J_R2_InverseHalf_135" Domain="Compartment">((Kf_R2_InverseHalf_135 * s96) - ((Kr_R2_InverseHalf_135 * s56) * s57))</Function><Function Name="J_R2_InverseHalf_136" Domain="Compartment">((Kf_R2_InverseHalf_136 * s96) - ((Kr_R2_InverseHalf_136 * s55) * s58))</Function><Function Name="J_R2_InverseHalf_137" Domain="Compartment">((Kf_R2_InverseHalf_137 * s97) - ((Kr_R2_InverseHalf_137 * s56) * s59))</Function><Function Name="J_R2_InverseHalf_138" Domain="Compartment">((Kf_R2_InverseHalf_138 * s97) - ((Kr_R2_InverseHalf_138 * s55) * s60))</Function><Function Name="J_R2_InverseHalf_139" Domain="Compartment">((Kf_R2_InverseHalf_139 * s98) - ((Kr_R2_InverseHalf_139 * s56) * s61))</Function><Function Name="J_R2_InverseHalf_14" Domain="Compartment">((Kf_R2_InverseHalf_14 * s15) - ((Kr_R2_InverseHalf_14 * s1) * s23))</Function><Function Name="J_R2_InverseHalf_140" Domain="Compartment">((Kf_R2_InverseHalf_140 * s98) - ((Kr_R2_InverseHalf_140 * s55) * s62))</Function><Function Name="J_R2_InverseHalf_141" Domain="Compartment">((Kf_R2_InverseHalf_141 * s99) - ((Kr_R2_InverseHalf_141 * s57) * s58))</Function><Function Name="J_R2_InverseHalf_142" Domain="Compartment">((Kf_R2_InverseHalf_142 * s100) - ((Kr_R2_InverseHalf_142 * s57) * s60))</Function><Function Name="J_R2_InverseHalf_143" Domain="Compartment">((Kf_R2_InverseHalf_143 * s100) - ((Kr_R2_InverseHalf_143 * s58) * s59))</Function><Function Name="J_R2_InverseHalf_144" Domain="Compartment">((Kf_R2_InverseHalf_144 * s101) - ((Kr_R2_InverseHalf_144 * s57) * s62))</Function><Function Name="J_R2_InverseHalf_145" Domain="Compartment">((Kf_R2_InverseHalf_145 * s101) - ((Kr_R2_InverseHalf_145 * s58) * s61))</Function><Function Name="J_R2_InverseHalf_146" Domain="Compartment">((Kf_R2_InverseHalf_146 * s102) - ((Kr_R2_InverseHalf_146 * s59) * s60))</Function><Function Name="J_R2_InverseHalf_147" Domain="Compartment">((Kf_R2_InverseHalf_147 * s103) - ((Kr_R2_InverseHalf_147 * s59) * s62))</Function><Function Name="J_R2_InverseHalf_148" Domain="Compartment">((Kf_R2_InverseHalf_148 * s103) - ((Kr_R2_InverseHalf_148 * s60) * s61))</Function><Function Name="J_R2_InverseHalf_149" Domain="Compartment">((Kf_R2_InverseHalf_149 * s104) - ((Kr_R2_InverseHalf_149 * s61) * s62))</Function><Function Name="J_R2_InverseHalf_15" Domain="Compartment">((Kf_R2_InverseHalf_15 * s15) - ((Kr_R2_InverseHalf_15 * s2) * s24))</Function><Function Name="J_R2_InverseHalf_150" Domain="Compartment">((Kf_R2_InverseHalf_150 * s111) - ((Kr_R2_InverseHalf_150 * s0) * s106))</Function><Function Name="J_R2_InverseHalf_151" Domain="Compartment">((Kf_R2_InverseHalf_151 * s111) - ((Kr_R2_InverseHalf_151 * Rec_a_bY_gY) * s105))</Function><Function Name="J_R2_InverseHalf_152" Domain="Compartment">((Kf_R2_InverseHalf_152 * s112) - ((Kr_R2_InverseHalf_152 * Rec_a_bY_gY) * s107))</Function><Function Name="J_R2_InverseHalf_153" Domain="Compartment">((Kf_R2_InverseHalf_153 * s112) - ((Kr_R2_InverseHalf_153 * s0) * s108))</Function><Function Name="J_R2_InverseHalf_154" Domain="Compartment">((Kf_R2_InverseHalf_154 * s113) - ((Kr_R2_InverseHalf_154 * Rec_a_bY_gY) * s109))</Function><Function Name="J_R2_InverseHalf_155" Domain="Compartment">((Kf_R2_InverseHalf_155 * s113) - ((Kr_R2_InverseHalf_155 * s0) * s110))</Function><Function Name="J_R2_InverseHalf_156" Domain="Compartment">((Kf_R2_InverseHalf_156 * s114) - ((Kr_R2_InverseHalf_156 * s21) * s106))</Function><Function Name="J_R2_InverseHalf_157" Domain="Compartment">((Kf_R2_InverseHalf_157 * s114) - ((Kr_R2_InverseHalf_157 * s22) * s105))</Function><Function Name="J_R2_InverseHalf_158" Domain="Compartment">((Kf_R2_InverseHalf_158 * s115) - ((Kr_R2_InverseHalf_158 * s1) * s128))</Function><Function Name="J_R2_InverseHalf_159" Domain="Compartment">((Kf_R2_InverseHalf_159 * s115) - ((Kr_R2_InverseHalf_159 * s2) * s129))</Function><Function Name="J_R2_InverseHalf_16" Domain="Compartment">((Kf_R2_InverseHalf_16 * s16) - ((Kr_R2_InverseHalf_16 * s1) * s25))</Function><Function Name="J_R2_InverseHalf_160" Domain="Compartment">((Kf_R2_InverseHalf_160 * s116) - ((Kr_R2_InverseHalf_160 * s22) * s109))</Function><Function Name="J_R2_InverseHalf_161" Domain="Compartment">((Kf_R2_InverseHalf_161 * s116) - ((Kr_R2_InverseHalf_161 * s21) * s110))</Function><Function Name="J_R2_InverseHalf_162" Domain="Compartment">((Kf_R2_InverseHalf_162 * s117) - ((Kr_R2_InverseHalf_162 * s25) * s106))</Function><Function Name="J_R2_InverseHalf_163" Domain="Compartment">((Kf_R2_InverseHalf_163 * s117) - ((Kr_R2_InverseHalf_163 * s26) * s105))</Function><Function Name="J_R2_InverseHalf_164" Domain="Compartment">((Kf_R2_InverseHalf_164 * s118) - ((Kr_R2_InverseHalf_164 * s8) * s106))</Function><Function Name="J_R2_InverseHalf_165" Domain="Compartment">((Kf_R2_InverseHalf_165 * s118) - ((Kr_R2_InverseHalf_165 * s9) * s105))</Function><Function Name="J_R2_InverseHalf_166" Domain="Compartment">((Kf_R2_InverseHalf_166 * s119) - ((Kr_R2_InverseHalf_166 * s9) * s107))</Function><Function Name="J_R2_InverseHalf_167" Domain="Compartment">((Kf_R2_InverseHalf_167 * s119) - ((Kr_R2_InverseHalf_167 * s8) * s108))</Function><Function Name="J_R2_InverseHalf_168" Domain="Compartment">((Kf_R2_InverseHalf_168 * s120) - ((Kr_R2_InverseHalf_168 * s10) * s106))</Function><Function Name="J_R2_InverseHalf_169" Domain="Compartment">((Kf_R2_InverseHalf_169 * s120) - ((Kr_R2_InverseHalf_169 * s11) * s105))</Function><Function Name="J_R2_InverseHalf_17" Domain="Compartment">((Kf_R2_InverseHalf_17 * s16) - ((Kr_R2_InverseHalf_17 * s2) * s26))</Function><Function Name="J_R2_InverseHalf_170" Domain="Compartment">((Kf_R2_InverseHalf_170 * s121) - ((Kr_R2_InverseHalf_170 * s11) * s107))</Function><Function Name="J_R2_InverseHalf_171" Domain="Compartment">((Kf_R2_InverseHalf_171 * s121) - ((Kr_R2_InverseHalf_171 * s10) * s108))</Function><Function Name="J_R2_InverseHalf_172" Domain="Compartment">((Kf_R2_InverseHalf_172 * s122) - ((Kr_R2_InverseHalf_172 * s23) * s106))</Function><Function Name="J_R2_InverseHalf_173" Domain="Compartment">((Kf_R2_InverseHalf_173 * s122) - ((Kr_R2_InverseHalf_173 * s24) * s105))</Function><Function Name="J_R2_InverseHalf_174" Domain="Compartment">((Kf_R2_InverseHalf_174 * s123) - ((Kr_R2_InverseHalf_174 * s22) * s107))</Function><Function Name="J_R2_InverseHalf_175" Domain="Compartment">((Kf_R2_InverseHalf_175 * s123) - ((Kr_R2_InverseHalf_175 * s21) * s108))</Function><Function Name="J_R2_InverseHalf_176" Domain="Compartment">((Kf_R2_InverseHalf_176 * s124) - ((Kr_R2_InverseHalf_176 * s27) * s106))</Function><Function Name="J_R2_InverseHalf_177" Domain="Compartment">((Kf_R2_InverseHalf_177 * s124) - ((Kr_R2_InverseHalf_177 * s28) * s105))</Function><Function Name="J_R2_InverseHalf_178" Domain="Compartment">((Kf_R2_InverseHalf_178 * s125) - ((Kr_R2_InverseHalf_178 * s23) * s108))</Function><Function Name="J_R2_InverseHalf_179" Domain="Compartment">((Kf_R2_InverseHalf_179 * s125) - ((Kr_R2_InverseHalf_179 * s24) * s107))</Function><Function Name="J_R2_InverseHalf_18" Domain="Compartment">((Kf_R2_InverseHalf_18 * s17) - ((Kr_R2_InverseHalf_18 * s1) * s27))</Function><Function Name="J_R2_InverseHalf_180" Domain="Compartment">((Kf_R2_InverseHalf_180 * s126) - ((Kr_R2_InverseHalf_180 * s26) * s107))</Function><Function Name="J_R2_InverseHalf_181" Domain="Compartment">((Kf_R2_InverseHalf_181 * s126) - ((Kr_R2_InverseHalf_181 * s25) * s108))</Function><Function Name="J_R2_InverseHalf_182" Domain="Compartment">((Kf_R2_InverseHalf_182 * s127) - ((Kr_R2_InverseHalf_182 * s28) * s107))</Function><Function Name="J_R2_InverseHalf_183" Domain="Compartment">((Kf_R2_InverseHalf_183 * s127) - ((Kr_R2_InverseHalf_183 * s27) * s108))</Function><Function Name="J_R2_InverseHalf_184" Domain="Compartment">((Kf_R2_InverseHalf_184 * s130) - ((Kr_R2_InverseHalf_184 * Rec_a_bY_gY) * s128))</Function><Function Name="J_R2_InverseHalf_185" Domain="Compartment">((Kf_R2_InverseHalf_185 * s130) - ((Kr_R2_InverseHalf_185 * s0) * s129))</Function><Function Name="J_R2_InverseHalf_186" Domain="Compartment">((Kf_R2_InverseHalf_186 * s131) - ((Kr_R2_InverseHalf_186 * s56) * s105))</Function><Function Name="J_R2_InverseHalf_187" Domain="Compartment">((Kf_R2_InverseHalf_187 * s131) - ((Kr_R2_InverseHalf_187 * s55) * s106))</Function><Function Name="J_R2_InverseHalf_188" Domain="Compartment">((Kf_R2_InverseHalf_188 * s132) - ((Kr_R2_InverseHalf_188 * s59) * s106))</Function><Function Name="J_R2_InverseHalf_189" Domain="Compartment">((Kf_R2_InverseHalf_189 * s132) - ((Kr_R2_InverseHalf_189 * s60) * s105))</Function><Function Name="J_R2_InverseHalf_19" Domain="Compartment">((Kf_R2_InverseHalf_19 * s17) - ((Kr_R2_InverseHalf_19 * s2) * s28))</Function><Function Name="J_R2_InverseHalf_190" Domain="Compartment">((Kf_R2_InverseHalf_190 * s133) - ((Kr_R2_InverseHalf_190 * s22) * s128))</Function><Function Name="J_R2_InverseHalf_191" Domain="Compartment">((Kf_R2_InverseHalf_191 * s133) - ((Kr_R2_InverseHalf_191 * s21) * s129))</Function><Function Name="J_R2_InverseHalf_192" Domain="Compartment">((Kf_R2_InverseHalf_192 * s134) - ((Kr_R2_InverseHalf_192 * s28) * s169))</Function><Function Name="J_R2_InverseHalf_193" Domain="Compartment">((Kf_R2_InverseHalf_193 * s134) - ((Kr_R2_InverseHalf_193 * s27) * s170))</Function><Function Name="J_R2_InverseHalf_194" Domain="Compartment">((Kf_R2_InverseHalf_194 * s135) - ((Kr_R2_InverseHalf_194 * s8) * s110))</Function><Function Name="J_R2_InverseHalf_195" Domain="Compartment">((Kf_R2_InverseHalf_195 * s135) - ((Kr_R2_InverseHalf_195 * s9) * s109))</Function><Function Name="J_R2_InverseHalf_196" Domain="Compartment">((Kf_R2_InverseHalf_196 * s136) - ((Kr_R2_InverseHalf_196 * s8) * s129))</Function><Function Name="J_R2_InverseHalf_197" Domain="Compartment">((Kf_R2_InverseHalf_197 * s136) - ((Kr_R2_InverseHalf_197 * s9) * s128))</Function><Function Name="J_R2_InverseHalf_198" Domain="Compartment">((Kf_R2_InverseHalf_198 * s137) - ((Kr_R2_InverseHalf_198 * s11) * s109))</Function><Function Name="J_R2_InverseHalf_199" Domain="Compartment">((Kf_R2_InverseHalf_199 * s137) - ((Kr_R2_InverseHalf_199 * s10) * s110))</Function><Function Name="J_R2_InverseHalf_2" Domain="Compartment">((Kf_R2_InverseHalf_2 * s4) - ((Kr_R2_InverseHalf_2 * Rec_a_bY_gY) * s2))</Function><Function Name="J_R2_InverseHalf_20" Domain="Compartment">((Kf_R2_InverseHalf_20 * s18) - ((Kr_R2_InverseHalf_20 * s8) * s9))</Function><Function Name="J_R2_InverseHalf_200" Domain="Compartment">((Kf_R2_InverseHalf_200 * s138) - ((Kr_R2_InverseHalf_200 * s11) * s128))</Function><Function Name="J_R2_InverseHalf_201" Domain="Compartment">((Kf_R2_InverseHalf_201 * s138) - ((Kr_R2_InverseHalf_201 * s10) * s129))</Function><Function Name="J_R2_InverseHalf_202" Domain="Compartment">((Kf_R2_InverseHalf_202 * s139) - ((Kr_R2_InverseHalf_202 * s23) * s110))</Function><Function Name="J_R2_InverseHalf_203" Domain="Compartment">((Kf_R2_InverseHalf_203 * s139) - ((Kr_R2_InverseHalf_203 * s24) * s109))</Function><Function Name="J_R2_InverseHalf_204" Domain="Compartment">((Kf_R2_InverseHalf_204 * s140) - ((Kr_R2_InverseHalf_204 * s23) * s129))</Function><Function Name="J_R2_InverseHalf_205" Domain="Compartment">((Kf_R2_InverseHalf_205 * s140) - ((Kr_R2_InverseHalf_205 * s24) * s128))</Function><Function Name="J_R2_InverseHalf_206" Domain="Compartment">((Kf_R2_InverseHalf_206 * s141) - ((Kr_R2_InverseHalf_206 * s26) * s109))</Function><Function Name="J_R2_InverseHalf_207" Domain="Compartment">((Kf_R2_InverseHalf_207 * s141) - ((Kr_R2_InverseHalf_207 * s25) * s110))</Function><Function Name="J_R2_InverseHalf_208" Domain="Compartment">((Kf_R2_InverseHalf_208 * s142) - ((Kr_R2_InverseHalf_208 * s26) * s128))</Function><Function Name="J_R2_InverseHalf_209" Domain="Compartment">((Kf_R2_InverseHalf_209 * s142) - ((Kr_R2_InverseHalf_209 * s25) * s129))</Function><Function Name="J_R2_InverseHalf_21" Domain="Compartment">((Kf_R2_InverseHalf_21 * s19) - ((Kr_R2_InverseHalf_21 * s8) * s11))</Function><Function Name="J_R2_InverseHalf_210" Domain="Compartment">((Kf_R2_InverseHalf_210 * s143) - ((Kr_R2_InverseHalf_210 * s28) * s109))</Function><Function Name="J_R2_InverseHalf_211" Domain="Compartment">((Kf_R2_InverseHalf_211 * s143) - ((Kr_R2_InverseHalf_211 * s27) * s110))</Function><Function Name="J_R2_InverseHalf_212" Domain="Compartment">((Kf_R2_InverseHalf_212 * s144) - ((Kr_R2_InverseHalf_212 * s28) * s128))</Function><Function Name="J_R2_InverseHalf_213" Domain="Compartment">((Kf_R2_InverseHalf_213 * s144) - ((Kr_R2_InverseHalf_213 * s27) * s129))</Function><Function Name="J_R2_InverseHalf_214" Domain="Compartment">((Kf_R2_InverseHalf_214 * s145) - ((Kr_R2_InverseHalf_214 * s56) * s107))</Function><Function Name="J_R2_InverseHalf_215" Domain="Compartment">((Kf_R2_InverseHalf_215 * s145) - ((Kr_R2_InverseHalf_215 * s55) * s108))</Function><Function Name="J_R2_InverseHalf_216" Domain="Compartment">((Kf_R2_InverseHalf_216 * s146) - ((Kr_R2_InverseHalf_216 * s56) * s109))</Function><Function Name="J_R2_InverseHalf_217" Domain="Compartment">((Kf_R2_InverseHalf_217 * s146) - ((Kr_R2_InverseHalf_217 * s55) * s110))</Function><Function Name="J_R2_InverseHalf_218" Domain="Compartment">((Kf_R2_InverseHalf_218 * s147) - ((Kr_R2_InverseHalf_218 * s56) * s128))</Function><Function Name="J_R2_InverseHalf_219" Domain="Compartment">((Kf_R2_InverseHalf_219 * s147) - ((Kr_R2_InverseHalf_219 * s55) * s129))</Function><Function Name="J_R2_InverseHalf_22" Domain="Compartment">((Kf_R2_InverseHalf_22 * s19) - ((Kr_R2_InverseHalf_22 * s9) * s10))</Function><Function Name="J_R2_InverseHalf_220" Domain="Compartment">((Kf_R2_InverseHalf_220 * s148) - ((Kr_R2_InverseHalf_220 * s57) * s106))</Function><Function Name="J_R2_InverseHalf_221" Domain="Compartment">((Kf_R2_InverseHalf_221 * s148) - ((Kr_R2_InverseHalf_221 * s58) * s105))</Function><Function Name="J_R2_InverseHalf_222" Domain="Compartment">((Kf_R2_InverseHalf_222 * s149) - ((Kr_R2_InverseHalf_222 * s57) * s108))</Function><Function Name="J_R2_InverseHalf_223" Domain="Compartment">((Kf_R2_InverseHalf_223 * s149) - ((Kr_R2_InverseHalf_223 * s58) * s107))</Function><Function Name="J_R2_InverseHalf_224" Domain="Compartment">((Kf_R2_InverseHalf_224 * s150) - ((Kr_R2_InverseHalf_224 * s57) * s110))</Function><Function Name="J_R2_InverseHalf_225" Domain="Compartment">((Kf_R2_InverseHalf_225 * s150) - ((Kr_R2_InverseHalf_225 * s58) * s109))</Function><Function Name="J_R2_InverseHalf_226" Domain="Compartment">((Kf_R2_InverseHalf_226 * s151) - ((Kr_R2_InverseHalf_226 * s57) * s129))</Function><Function Name="J_R2_InverseHalf_227" Domain="Compartment">((Kf_R2_InverseHalf_227 * s151) - ((Kr_R2_InverseHalf_227 * s58) * s128))</Function><Function Name="J_R2_InverseHalf_228" Domain="Compartment">((Kf_R2_InverseHalf_228 * s152) - ((Kr_R2_InverseHalf_228 * s60) * s107))</Function><Function Name="J_R2_InverseHalf_229" Domain="Compartment">((Kf_R2_InverseHalf_229 * s152) - ((Kr_R2_InverseHalf_229 * s59) * s108))</Function><Function Name="J_R2_InverseHalf_23" Domain="Compartment">((Kf_R2_InverseHalf_23 * s20) - ((Kr_R2_InverseHalf_23 * s10) * s11))</Function><Function Name="J_R2_InverseHalf_230" Domain="Compartment">((Kf_R2_InverseHalf_230 * s153) - ((Kr_R2_InverseHalf_230 * s59) * s110))</Function><Function Name="J_R2_InverseHalf_231" Domain="Compartment">((Kf_R2_InverseHalf_231 * s153) - ((Kr_R2_InverseHalf_231 * s60) * s109))</Function><Function Name="J_R2_InverseHalf_232" Domain="Compartment">((Kf_R2_InverseHalf_232 * s154) - ((Kr_R2_InverseHalf_232 * s59) * s129))</Function><Function Name="J_R2_InverseHalf_233" Domain="Compartment">((Kf_R2_InverseHalf_233 * s154) - ((Kr_R2_InverseHalf_233 * s60) * s128))</Function><Function Name="J_R2_InverseHalf_234" Domain="Compartment">((Kf_R2_InverseHalf_234 * s155) - ((Kr_R2_InverseHalf_234 * s61) * s106))</Function><Function Name="J_R2_InverseHalf_235" Domain="Compartment">((Kf_R2_InverseHalf_235 * s155) - ((Kr_R2_InverseHalf_235 * s62) * s105))</Function><Function Name="J_R2_InverseHalf_236" Domain="Compartment">((Kf_R2_InverseHalf_236 * s156) - ((Kr_R2_InverseHalf_236 * s62) * s107))</Function><Function Name="J_R2_InverseHalf_237" Domain="Compartment">((Kf_R2_InverseHalf_237 * s156) - ((Kr_R2_InverseHalf_237 * s61) * s108))</Function><Function Name="J_R2_InverseHalf_238" Domain="Compartment">((Kf_R2_InverseHalf_238 * s157) - ((Kr_R2_InverseHalf_238 * s62) * s109))</Function><Function Name="J_R2_InverseHalf_239" Domain="Compartment">((Kf_R2_InverseHalf_239 * s157) - ((Kr_R2_InverseHalf_239 * s61) * s110))</Function><Function Name="J_R2_InverseHalf_24" Domain="Compartment">((Kf_R2_InverseHalf_24 * s29) - ((Kr_R2_InverseHalf_24 * s0) * s22))</Function><Function Name="J_R2_InverseHalf_240" Domain="Compartment">((Kf_R2_InverseHalf_240 * s158) - ((Kr_R2_InverseHalf_240 * s62) * s128))</Function><Function Name="J_R2_InverseHalf_241" Domain="Compartment">((Kf_R2_InverseHalf_241 * s158) - ((Kr_R2_InverseHalf_241 * s61) * s129))</Function><Function Name="J_R2_InverseHalf_242" Domain="Compartment">((Kf_R2_InverseHalf_242 * s159) - ((Kr_R2_InverseHalf_242 * s105) * s106))</Function><Function Name="J_R2_InverseHalf_243" Domain="Compartment">((Kf_R2_InverseHalf_243 * s160) - ((Kr_R2_InverseHalf_243 * s106) * s107))</Function><Function Name="J_R2_InverseHalf_244" Domain="Compartment">((Kf_R2_InverseHalf_244 * s160) - ((Kr_R2_InverseHalf_244 * s105) * s108))</Function><Function Name="J_R2_InverseHalf_245" Domain="Compartment">((Kf_R2_InverseHalf_245 * s161) - ((Kr_R2_InverseHalf_245 * s106) * s109))</Function><Function Name="J_R2_InverseHalf_246" Domain="Compartment">((Kf_R2_InverseHalf_246 * s161) - ((Kr_R2_InverseHalf_246 * s105) * s110))</Function><Function Name="J_R2_InverseHalf_247" Domain="Compartment">((Kf_R2_InverseHalf_247 * s162) - ((Kr_R2_InverseHalf_247 * s106) * s128))</Function><Function Name="J_R2_InverseHalf_248" Domain="Compartment">((Kf_R2_InverseHalf_248 * s162) - ((Kr_R2_InverseHalf_248 * s105) * s129))</Function><Function Name="J_R2_InverseHalf_249" Domain="Compartment">((Kf_R2_InverseHalf_249 * s163) - ((Kr_R2_InverseHalf_249 * s107) * s108))</Function><Function Name="J_R2_InverseHalf_25" Domain="Compartment">((Kf_R2_InverseHalf_25 * s29) - ((Kr_R2_InverseHalf_25 * Rec_a_bY_gY) * s21))</Function><Function Name="J_R2_InverseHalf_250" Domain="Compartment">((Kf_R2_InverseHalf_250 * s164) - ((Kr_R2_InverseHalf_250 * s107) * s110))</Function><Function Name="J_R2_InverseHalf_251" Domain="Compartment">((Kf_R2_InverseHalf_251 * s164) - ((Kr_R2_InverseHalf_251 * s108) * s109))</Function><Function Name="J_R2_InverseHalf_252" Domain="Compartment">((Kf_R2_InverseHalf_252 * s165) - ((Kr_R2_InverseHalf_252 * s107) * s129))</Function><Function Name="J_R2_InverseHalf_253" Domain="Compartment">((Kf_R2_InverseHalf_253 * s165) - ((Kr_R2_InverseHalf_253 * s108) * s128))</Function><Function Name="J_R2_InverseHalf_254" Domain="Compartment">((Kf_R2_InverseHalf_254 * s166) - ((Kr_R2_InverseHalf_254 * s109) * s110))</Function><Function Name="J_R2_InverseHalf_255" Domain="Compartment">((Kf_R2_InverseHalf_255 * s167) - ((Kr_R2_InverseHalf_255 * s109) * s129))</Function><Function Name="J_R2_InverseHalf_256" Domain="Compartment">((Kf_R2_InverseHalf_256 * s167) - ((Kr_R2_InverseHalf_256 * s110) * s128))</Function><Function Name="J_R2_InverseHalf_257" Domain="Compartment">((Kf_R2_InverseHalf_257 * s168) - ((Kr_R2_InverseHalf_257 * s128) * s129))</Function><Function Name="J_R2_InverseHalf_258" Domain="Compartment">((Kf_R2_InverseHalf_258 * s171) - ((Kr_R2_InverseHalf_258 * s56) * s169))</Function><Function Name="J_R2_InverseHalf_259" Domain="Compartment">((Kf_R2_InverseHalf_259 * s171) - ((Kr_R2_InverseHalf_259 * s55) * s170))</Function><Function Name="J_R2_InverseHalf_26" Domain="Compartment">((Kf_R2_InverseHalf_26 * s30) - ((Kr_R2_InverseHalf_26 * s1) * s55))</Function><Function Name="J_R2_InverseHalf_260" Domain="Compartment">((Kf_R2_InverseHalf_260 * s172) - ((Kr_R2_InverseHalf_260 * s27) * s204))</Function><Function Name="J_R2_InverseHalf_261" Domain="Compartment">((Kf_R2_InverseHalf_261 * s172) - ((Kr_R2_InverseHalf_261 * s28) * s205))</Function><Function Name="J_R2_InverseHalf_262" Domain="Compartment">((Kf_R2_InverseHalf_262 * s173) - ((Kr_R2_InverseHalf_262 * s10) * s170))</Function><Function Name="J_R2_InverseHalf_263" Domain="Compartment">((Kf_R2_InverseHalf_263 * s173) - ((Kr_R2_InverseHalf_263 * s11) * s169))</Function><Function Name="J_R2_InverseHalf_264" Domain="Compartment">((Kf_R2_InverseHalf_264 * s175) - ((Kr_R2_InverseHalf_264 * s57) * s170))</Function><Function Name="J_R2_InverseHalf_265" Domain="Compartment">((Kf_R2_InverseHalf_265 * s175) - ((Kr_R2_InverseHalf_265 * s58) * s169))</Function><Function Name="J_R2_InverseHalf_266" Domain="Compartment">((Kf_R2_InverseHalf_266 * s176) - ((Kr_R2_InverseHalf_266 * s28) * s206))</Function><Function Name="J_R2_InverseHalf_267" Domain="Compartment">((Kf_R2_InverseHalf_267 * s176) - ((Kr_R2_InverseHalf_267 * s27) * s207))</Function><Function Name="J_R2_InverseHalf_268" Domain="Compartment">((Kf_R2_InverseHalf_268 * s177) - ((Kr_R2_InverseHalf_268 * s62) * s169))</Function><Function Name="J_R2_InverseHalf_269" Domain="Compartment">((Kf_R2_InverseHalf_269 * s177) - ((Kr_R2_InverseHalf_269 * s61) * s170))</Function><Function Name="J_R2_InverseHalf_27" Domain="Compartment">((Kf_R2_InverseHalf_27 * s30) - ((Kr_R2_InverseHalf_27 * s2) * s56))</Function><Function Name="J_R2_InverseHalf_270" Domain="Compartment">((Kf_R2_InverseHalf_270 * s178) - ((Kr_R2_InverseHalf_270 * s27) * s208))</Function><Function Name="J_R2_InverseHalf_271" Domain="Compartment">((Kf_R2_InverseHalf_271 * s178) - ((Kr_R2_InverseHalf_271 * s28) * s209))</Function><Function Name="J_R2_InverseHalf_272" Domain="Compartment">((Kf_R2_InverseHalf_272 * s179) - ((Kr_R2_InverseHalf_272 * s56) * s205))</Function><Function Name="J_R2_InverseHalf_273" Domain="Compartment">((Kf_R2_InverseHalf_273 * s179) - ((Kr_R2_InverseHalf_273 * s55) * s204))</Function><Function Name="J_R2_InverseHalf_274" Domain="Compartment">((Kf_R2_InverseHalf_274 * s180) - ((Kr_R2_InverseHalf_274 * s57) * s204))</Function><Function Name="J_R2_InverseHalf_275" Domain="Compartment">((Kf_R2_InverseHalf_275 * s180) - ((Kr_R2_InverseHalf_275 * s58) * s205))</Function><Function Name="J_R2_InverseHalf_276" Domain="Compartment">((Kf_R2_InverseHalf_276 * s181) - ((Kr_R2_InverseHalf_276 * s56) * s206))</Function><Function Name="J_R2_InverseHalf_277" Domain="Compartment">((Kf_R2_InverseHalf_277 * s181) - ((Kr_R2_InverseHalf_277 * s55) * s207))</Function><Function Name="J_R2_InverseHalf_278" Domain="Compartment">((Kf_R2_InverseHalf_278 * s182) - ((Kr_R2_InverseHalf_278 * s61) * s204))</Function><Function Name="J_R2_InverseHalf_279" Domain="Compartment">((Kf_R2_InverseHalf_279 * s182) - ((Kr_R2_InverseHalf_279 * s62) * s205))</Function><Function Name="J_R2_InverseHalf_28" Domain="Compartment">((Kf_R2_InverseHalf_28 * s31) - ((Kr_R2_InverseHalf_28 * Rec_a_bY_gY) * s23))</Function><Function Name="J_R2_InverseHalf_280" Domain="Compartment">((Kf_R2_InverseHalf_280 * s183) - ((Kr_R2_InverseHalf_280 * s56) * s209))</Function><Function Name="J_R2_InverseHalf_281" Domain="Compartment">((Kf_R2_InverseHalf_281 * s183) - ((Kr_R2_InverseHalf_281 * s55) * s208))</Function><Function Name="J_R2_InverseHalf_282" Domain="Compartment">((Kf_R2_InverseHalf_282 * s184) - ((Kr_R2_InverseHalf_282 * s58) * s206))</Function><Function Name="J_R2_InverseHalf_283" Domain="Compartment">((Kf_R2_InverseHalf_283 * s184) - ((Kr_R2_InverseHalf_283 * s57) * s207))</Function><Function Name="J_R2_InverseHalf_284" Domain="Compartment">((Kf_R2_InverseHalf_284 * s185) - ((Kr_R2_InverseHalf_284 * s62) * s206))</Function><Function Name="J_R2_InverseHalf_285" Domain="Compartment">((Kf_R2_InverseHalf_285 * s185) - ((Kr_R2_InverseHalf_285 * s61) * s207))</Function><Function Name="J_R2_InverseHalf_286" Domain="Compartment">((Kf_R2_InverseHalf_286 * s186) - ((Kr_R2_InverseHalf_286 * s57) * s208))</Function><Function Name="J_R2_InverseHalf_287" Domain="Compartment">((Kf_R2_InverseHalf_287 * s186) - ((Kr_R2_InverseHalf_287 * s58) * s209))</Function><Function Name="J_R2_InverseHalf_288" Domain="Compartment">((Kf_R2_InverseHalf_288 * s187) - ((Kr_R2_InverseHalf_288 * s62) * s209))</Function><Function Name="J_R2_InverseHalf_289" Domain="Compartment">((Kf_R2_InverseHalf_289 * s187) - ((Kr_R2_InverseHalf_289 * s61) * s208))</Function><Function Name="J_R2_InverseHalf_29" Domain="Compartment">((Kf_R2_InverseHalf_29 * s31) - ((Kr_R2_InverseHalf_29 * s0) * s24))</Function><Function Name="J_R2_InverseHalf_290" Domain="Compartment">((Kf_R2_InverseHalf_290 * s188) - ((Kr_R2_InverseHalf_290 * s106) * s169))</Function><Function Name="J_R2_InverseHalf_291" Domain="Compartment">((Kf_R2_InverseHalf_291 * s188) - ((Kr_R2_InverseHalf_291 * s105) * s170))</Function><Function Name="J_R2_InverseHalf_292" Domain="Compartment">((Kf_R2_InverseHalf_292 * s189) - ((Kr_R2_InverseHalf_292 * s27) * s210))</Function><Function Name="J_R2_InverseHalf_293" Domain="Compartment">((Kf_R2_InverseHalf_293 * s189) - ((Kr_R2_InverseHalf_293 * s28) * s211))</Function><Function Name="J_R2_InverseHalf_294" Domain="Compartment">((Kf_R2_InverseHalf_294 * s190) - ((Kr_R2_InverseHalf_294 * s107) * s170))</Function><Function Name="J_R2_InverseHalf_295" Domain="Compartment">((Kf_R2_InverseHalf_295 * s190) - ((Kr_R2_InverseHalf_295 * s108) * s169))</Function><Function Name="J_R2_InverseHalf_296" Domain="Compartment">((Kf_R2_InverseHalf_296 * s191) - ((Kr_R2_InverseHalf_296 * s28) * s212))</Function><Function Name="J_R2_InverseHalf_297" Domain="Compartment">((Kf_R2_InverseHalf_297 * s191) - ((Kr_R2_InverseHalf_297 * s27) * s213))</Function><Function Name="J_R2_InverseHalf_298" Domain="Compartment">((Kf_R2_InverseHalf_298 * s192) - ((Kr_R2_InverseHalf_298 * s105) * s204))</Function><Function Name="J_R2_InverseHalf_299" Domain="Compartment">((Kf_R2_InverseHalf_299 * s192) - ((Kr_R2_InverseHalf_299 * s106) * s205))</Function><Function Name="J_R2_InverseHalf_3" Domain="Compartment">((Kf_R2_InverseHalf_3 * s5) - ((Kr_R2_InverseHalf_3 * s1) * s2))</Function><Function Name="J_R2_InverseHalf_30" Domain="Compartment">((Kf_R2_InverseHalf_30 * s32) - ((Kr_R2_InverseHalf_30 * Rec_a_bY_gY) * s25))</Function><Function Name="J_R2_InverseHalf_300" Domain="Compartment">((Kf_R2_InverseHalf_300 * s193) - ((Kr_R2_InverseHalf_300 * s56) * s211))</Function><Function Name="J_R2_InverseHalf_301" Domain="Compartment">((Kf_R2_InverseHalf_301 * s193) - ((Kr_R2_InverseHalf_301 * s55) * s210))</Function><Function Name="J_R2_InverseHalf_302" Domain="Compartment">((Kf_R2_InverseHalf_302 * s194) - ((Kr_R2_InverseHalf_302 * s169) * s170))</Function><Function Name="J_R2_InverseHalf_303" Domain="Compartment">((Kf_R2_InverseHalf_303 * s195) - ((Kr_R2_InverseHalf_303 * Rec_a_bY_gY) * s169))</Function><Function Name="J_R2_InverseHalf_304" Domain="Compartment">((Kf_R2_InverseHalf_304 * s195) - ((Kr_R2_InverseHalf_304 * s0) * s170))</Function><Function Name="J_R2_InverseHalf_305" Domain="Compartment">((Kf_R2_InverseHalf_305 * s196) - ((Kr_R2_InverseHalf_305 * s1) * s169))</Function><Function Name="J_R2_InverseHalf_306" Domain="Compartment">((Kf_R2_InverseHalf_306 * s196) - ((Kr_R2_InverseHalf_306 * s2) * s170))</Function><Function Name="J_R2_InverseHalf_307" Domain="Compartment">((Kf_R2_InverseHalf_307 * s197) - ((Kr_R2_InverseHalf_307 * s8) * s170))</Function><Function Name="J_R2_InverseHalf_308" Domain="Compartment">((Kf_R2_InverseHalf_308 * s197) - ((Kr_R2_InverseHalf_308 * s9) * s169))</Function><Function Name="J_R2_InverseHalf_309" Domain="Compartment">((Kf_R2_InverseHalf_309 * s198) - ((Kr_R2_InverseHalf_309 * s22) * s169))</Function><Function Name="J_R2_InverseHalf_31" Domain="Compartment">((Kf_R2_InverseHalf_31 * s32) - ((Kr_R2_InverseHalf_31 * s0) * s26))</Function><Function Name="J_R2_InverseHalf_310" Domain="Compartment">((Kf_R2_InverseHalf_310 * s198) - ((Kr_R2_InverseHalf_310 * s21) * s170))</Function><Function Name="J_R2_InverseHalf_311" Domain="Compartment">((Kf_R2_InverseHalf_311 * s199) - ((Kr_R2_InverseHalf_311 * s23) * s170))</Function><Function Name="J_R2_InverseHalf_312" Domain="Compartment">((Kf_R2_InverseHalf_312 * s199) - ((Kr_R2_InverseHalf_312 * s24) * s169))</Function><Function Name="J_R2_InverseHalf_313" Domain="Compartment">((Kf_R2_InverseHalf_313 * s200) - ((Kr_R2_InverseHalf_313 * s25) * s170))</Function><Function Name="J_R2_InverseHalf_314" Domain="Compartment">((Kf_R2_InverseHalf_314 * s200) - ((Kr_R2_InverseHalf_314 * s26) * s169))</Function><Function Name="J_R2_InverseHalf_315" Domain="Compartment">((Kf_R2_InverseHalf_315 * s201) - ((Kr_R2_InverseHalf_315 * s59) * s170))</Function><Function Name="J_R2_InverseHalf_316" Domain="Compartment">((Kf_R2_InverseHalf_316 * s201) - ((Kr_R2_InverseHalf_316 * s60) * s169))</Function><Function Name="J_R2_InverseHalf_317" Domain="Compartment">((Kf_R2_InverseHalf_317 * s202) - ((Kr_R2_InverseHalf_317 * s109) * s170))</Function><Function Name="J_R2_InverseHalf_318" Domain="Compartment">((Kf_R2_InverseHalf_318 * s202) - ((Kr_R2_InverseHalf_318 * s110) * s169))</Function><Function Name="J_R2_InverseHalf_319" Domain="Compartment">((Kf_R2_InverseHalf_319 * s203) - ((Kr_R2_InverseHalf_319 * s128) * s170))</Function><Function Name="J_R2_InverseHalf_32" Domain="Compartment">((Kf_R2_InverseHalf_32 * s33) - ((Kr_R2_InverseHalf_32 * Rec_a_bY_gY) * s27))</Function><Function Name="J_R2_InverseHalf_320" Domain="Compartment">((Kf_R2_InverseHalf_320 * s203) - ((Kr_R2_InverseHalf_320 * s129) * s169))</Function><Function Name="J_R2_InverseHalf_321" Domain="Compartment">((Kf_R2_InverseHalf_321 * s214) - ((Kr_R2_InverseHalf_321 * s10) * s204))</Function><Function Name="J_R2_InverseHalf_322" Domain="Compartment">((Kf_R2_InverseHalf_322 * s214) - ((Kr_R2_InverseHalf_322 * s11) * s205))</Function><Function Name="J_R2_InverseHalf_323" Domain="Compartment">((Kf_R2_InverseHalf_323 * s215) - ((Kr_R2_InverseHalf_323 * s106) * s206))</Function><Function Name="J_R2_InverseHalf_324" Domain="Compartment">((Kf_R2_InverseHalf_324 * s215) - ((Kr_R2_InverseHalf_324 * s105) * s207))</Function><Function Name="J_R2_InverseHalf_325" Domain="Compartment">((Kf_R2_InverseHalf_325 * s216) - ((Kr_R2_InverseHalf_325 * s57) * s210))</Function><Function Name="J_R2_InverseHalf_326" Domain="Compartment">((Kf_R2_InverseHalf_326 * s216) - ((Kr_R2_InverseHalf_326 * s58) * s211))</Function><Function Name="J_R2_InverseHalf_327" Domain="Compartment">((Kf_R2_InverseHalf_327 * s217) - ((Kr_R2_InverseHalf_327 * s106) * s209))</Function><Function Name="J_R2_InverseHalf_328" Domain="Compartment">((Kf_R2_InverseHalf_328 * s217) - ((Kr_R2_InverseHalf_328 * s105) * s208))</Function><Function Name="J_R2_InverseHalf_329" Domain="Compartment">((Kf_R2_InverseHalf_329 * s218) - ((Kr_R2_InverseHalf_329 * s61) * s210))</Function><Function Name="J_R2_InverseHalf_33" Domain="Compartment">((Kf_R2_InverseHalf_33 * s33) - ((Kr_R2_InverseHalf_33 * s0) * s28))</Function><Function Name="J_R2_InverseHalf_330" Domain="Compartment">((Kf_R2_InverseHalf_330 * s218) - ((Kr_R2_InverseHalf_330 * s62) * s211))</Function><Function Name="J_R2_InverseHalf_331" Domain="Compartment">((Kf_R2_InverseHalf_331 * s219) - ((Kr_R2_InverseHalf_331 * s107) * s204))</Function><Function Name="J_R2_InverseHalf_332" Domain="Compartment">((Kf_R2_InverseHalf_332 * s219) - ((Kr_R2_InverseHalf_332 * s108) * s205))</Function><Function Name="J_R2_InverseHalf_333" Domain="Compartment">((Kf_R2_InverseHalf_333 * s220) - ((Kr_R2_InverseHalf_333 * s56) * s212))</Function><Function Name="J_R2_InverseHalf_334" Domain="Compartment">((Kf_R2_InverseHalf_334 * s220) - ((Kr_R2_InverseHalf_334 * s55) * s213))</Function><Function Name="J_R2_InverseHalf_335" Domain="Compartment">((Kf_R2_InverseHalf_335 * s221) - ((Kr_R2_InverseHalf_335 * s169) * s204))</Function><Function Name="J_R2_InverseHalf_336" Domain="Compartment">((Kf_R2_InverseHalf_336 * s221) - ((Kr_R2_InverseHalf_336 * s170) * s205))</Function><Function Name="J_R2_InverseHalf_337" Domain="Compartment">((Kf_R2_InverseHalf_337 * s222) - ((Kr_R2_InverseHalf_337 * s28) * s244))</Function><Function Name="J_R2_InverseHalf_338" Domain="Compartment">((Kf_R2_InverseHalf_338 * s222) - ((Kr_R2_InverseHalf_338 * s27) * s245))</Function><Function Name="J_R2_InverseHalf_339" Domain="Compartment">((Kf_R2_InverseHalf_339 * s223) - ((Kr_R2_InverseHalf_339 * s109) * s204))</Function><Function Name="J_R2_InverseHalf_34" Domain="Compartment">((Kf_R2_InverseHalf_34 * s34) - ((Kr_R2_InverseHalf_34 * s1) * s57))</Function><Function Name="J_R2_InverseHalf_340" Domain="Compartment">((Kf_R2_InverseHalf_340 * s223) - ((Kr_R2_InverseHalf_340 * s110) * s205))</Function><Function Name="J_R2_InverseHalf_341" Domain="Compartment">((Kf_R2_InverseHalf_341 * s224) - ((Kr_R2_InverseHalf_341 * s56) * s244))</Function><Function Name="J_R2_InverseHalf_342" Domain="Compartment">((Kf_R2_InverseHalf_342 * s224) - ((Kr_R2_InverseHalf_342 * s55) * s245))</Function><Function Name="J_R2_InverseHalf_343" Domain="Compartment">((Kf_R2_InverseHalf_343 * s225) - ((Kr_R2_InverseHalf_343 * s110) * s206))</Function><Function Name="J_R2_InverseHalf_344" Domain="Compartment">((Kf_R2_InverseHalf_344 * s225) - ((Kr_R2_InverseHalf_344 * s109) * s207))</Function><Function Name="J_R2_InverseHalf_345" Domain="Compartment">((Kf_R2_InverseHalf_345 * s226) - ((Kr_R2_InverseHalf_345 * s57) * s245))</Function><Function Name="J_R2_InverseHalf_346" Domain="Compartment">((Kf_R2_InverseHalf_346 * s226) - ((Kr_R2_InverseHalf_346 * s58) * s244))</Function><Function Name="J_R2_InverseHalf_347" Domain="Compartment">((Kf_R2_InverseHalf_347 * s227) - ((Kr_R2_InverseHalf_347 * s62) * s244))</Function><Function Name="J_R2_InverseHalf_348" Domain="Compartment">((Kf_R2_InverseHalf_348 * s227) - ((Kr_R2_InverseHalf_348 * s61) * s245))</Function><Function Name="J_R2_InverseHalf_349" Domain="Compartment">((Kf_R2_InverseHalf_349 * s228) - ((Kr_R2_InverseHalf_349 * s109) * s208))</Function><Function Name="J_R2_InverseHalf_35" Domain="Compartment">((Kf_R2_InverseHalf_35 * s34) - ((Kr_R2_InverseHalf_35 * s2) * s58))</Function><Function Name="J_R2_InverseHalf_350" Domain="Compartment">((Kf_R2_InverseHalf_350 * s228) - ((Kr_R2_InverseHalf_350 * s110) * s209))</Function><Function Name="J_R2_InverseHalf_351" Domain="Compartment">((Kf_R2_InverseHalf_351 * s229) - ((Kr_R2_InverseHalf_351 * s28) * s332))</Function><Function Name="J_R2_InverseHalf_352" Domain="Compartment">((Kf_R2_InverseHalf_352 * s229) - ((Kr_R2_InverseHalf_352 * s27) * s333))</Function><Function Name="J_R2_InverseHalf_353" Domain="Compartment">((Kf_R2_InverseHalf_353 * s230) - ((Kr_R2_InverseHalf_353 * s1) * s205))</Function><Function Name="J_R2_InverseHalf_354" Domain="Compartment">((Kf_R2_InverseHalf_354 * s230) - ((Kr_R2_InverseHalf_354 * s2) * s204))</Function><Function Name="J_R2_InverseHalf_355" Domain="Compartment">((Kf_R2_InverseHalf_355 * s231) - ((Kr_R2_InverseHalf_355 * s1) * s206))</Function><Function Name="J_R2_InverseHalf_356" Domain="Compartment">((Kf_R2_InverseHalf_356 * s231) - ((Kr_R2_InverseHalf_356 * s2) * s207))</Function><Function Name="J_R2_InverseHalf_357" Domain="Compartment">((Kf_R2_InverseHalf_357 * s232) - ((Kr_R2_InverseHalf_357 * s0) * s204))</Function><Function Name="J_R2_InverseHalf_358" Domain="Compartment">((Kf_R2_InverseHalf_358 * s232) - ((Kr_R2_InverseHalf_358 * Rec_a_bY_gY) * s205))</Function><Function Name="J_R2_InverseHalf_359" Domain="Compartment">((Kf_R2_InverseHalf_359 * s233) - ((Kr_R2_InverseHalf_359 * Rec_a_bY_gY) * s206))</Function><Function Name="J_R2_InverseHalf_36" Domain="Compartment">((Kf_R2_InverseHalf_36 * s35) - ((Kr_R2_InverseHalf_36 * s21) * s22))</Function><Function Name="J_R2_InverseHalf_360" Domain="Compartment">((Kf_R2_InverseHalf_360 * s233) - ((Kr_R2_InverseHalf_360 * s0) * s207))</Function><Function Name="J_R2_InverseHalf_361" Domain="Compartment">((Kf_R2_InverseHalf_361 * s234) - ((Kr_R2_InverseHalf_361 * s21) * s204))</Function><Function Name="J_R2_InverseHalf_362" Domain="Compartment">((Kf_R2_InverseHalf_362 * s234) - ((Kr_R2_InverseHalf_362 * s22) * s205))</Function><Function Name="J_R2_InverseHalf_363" Domain="Compartment">((Kf_R2_InverseHalf_363 * s235) - ((Kr_R2_InverseHalf_363 * s1) * s244))</Function><Function Name="J_R2_InverseHalf_364" Domain="Compartment">((Kf_R2_InverseHalf_364 * s235) - ((Kr_R2_InverseHalf_364 * s2) * s245))</Function><Function Name="J_R2_InverseHalf_365" Domain="Compartment">((Kf_R2_InverseHalf_365 * s236) - ((Kr_R2_InverseHalf_365 * s25) * s204))</Function><Function Name="J_R2_InverseHalf_366" Domain="Compartment">((Kf_R2_InverseHalf_366 * s236) - ((Kr_R2_InverseHalf_366 * s26) * s205))</Function><Function Name="J_R2_InverseHalf_367" Domain="Compartment">((Kf_R2_InverseHalf_367 * s237) - ((Kr_R2_InverseHalf_367 * s8) * s204))</Function><Function Name="J_R2_InverseHalf_368" Domain="Compartment">((Kf_R2_InverseHalf_368 * s237) - ((Kr_R2_InverseHalf_368 * s9) * s205))</Function><Function Name="J_R2_InverseHalf_369" Domain="Compartment">((Kf_R2_InverseHalf_369 * s238) - ((Kr_R2_InverseHalf_369 * s9) * s206))</Function><Function Name="J_R2_InverseHalf_37" Domain="Compartment">((Kf_R2_InverseHalf_37 * s36) - ((Kr_R2_InverseHalf_37 * s1) * s59))</Function><Function Name="J_R2_InverseHalf_370" Domain="Compartment">((Kf_R2_InverseHalf_370 * s238) - ((Kr_R2_InverseHalf_370 * s8) * s207))</Function><Function Name="J_R2_InverseHalf_371" Domain="Compartment">((Kf_R2_InverseHalf_371 * s239) - ((Kr_R2_InverseHalf_371 * s11) * s206))</Function><Function Name="J_R2_InverseHalf_372" Domain="Compartment">((Kf_R2_InverseHalf_372 * s239) - ((Kr_R2_InverseHalf_372 * s10) * s207))</Function><Function Name="J_R2_InverseHalf_373" Domain="Compartment">((Kf_R2_InverseHalf_373 * s240) - ((Kr_R2_InverseHalf_373 * s23) * s204))</Function><Function Name="J_R2_InverseHalf_374" Domain="Compartment">((Kf_R2_InverseHalf_374 * s240) - ((Kr_R2_InverseHalf_374 * s24) * s205))</Function><Function Name="J_R2_InverseHalf_375" Domain="Compartment">((Kf_R2_InverseHalf_375 * s241) - ((Kr_R2_InverseHalf_375 * s22) * s206))</Function><Function Name="J_R2_InverseHalf_376" Domain="Compartment">((Kf_R2_InverseHalf_376 * s241) - ((Kr_R2_InverseHalf_376 * s21) * s207))</Function><Function Name="J_R2_InverseHalf_377" Domain="Compartment">((Kf_R2_InverseHalf_377 * s242) - ((Kr_R2_InverseHalf_377 * s23) * s207))</Function><Function Name="J_R2_InverseHalf_378" Domain="Compartment">((Kf_R2_InverseHalf_378 * s242) - ((Kr_R2_InverseHalf_378 * s24) * s206))</Function><Function Name="J_R2_InverseHalf_379" Domain="Compartment">((Kf_R2_InverseHalf_379 * s243) - ((Kr_R2_InverseHalf_379 * s26) * s206))</Function><Function Name="J_R2_InverseHalf_38" Domain="Compartment">((Kf_R2_InverseHalf_38 * s36) - ((Kr_R2_InverseHalf_38 * s2) * s60))</Function><Function Name="J_R2_InverseHalf_380" Domain="Compartment">((Kf_R2_InverseHalf_380 * s243) - ((Kr_R2_InverseHalf_380 * s25) * s207))</Function><Function Name="J_R2_InverseHalf_381" Domain="Compartment">((Kf_R2_InverseHalf_381 * s246) - ((Kr_R2_InverseHalf_381 * Rec_a_bY_gY) * s244))</Function><Function Name="J_R2_InverseHalf_382" Domain="Compartment">((Kf_R2_InverseHalf_382 * s246) - ((Kr_R2_InverseHalf_382 * s0) * s245))</Function><Function Name="J_R2_InverseHalf_383" Domain="Compartment">((Kf_R2_InverseHalf_383 * s247) - ((Kr_R2_InverseHalf_383 * s59) * s204))</Function><Function Name="J_R2_InverseHalf_384" Domain="Compartment">((Kf_R2_InverseHalf_384 * s247) - ((Kr_R2_InverseHalf_384 * s60) * s205))</Function><Function Name="J_R2_InverseHalf_385" Domain="Compartment">((Kf_R2_InverseHalf_385 * s248) - ((Kr_R2_InverseHalf_385 * s22) * s244))</Function><Function Name="J_R2_InverseHalf_386" Domain="Compartment">((Kf_R2_InverseHalf_386 * s248) - ((Kr_R2_InverseHalf_386 * s21) * s245))</Function><Function Name="J_R2_InverseHalf_387" Domain="Compartment">((Kf_R2_InverseHalf_387 * s249) - ((Kr_R2_InverseHalf_387 * s8) * s245))</Function><Function Name="J_R2_InverseHalf_388" Domain="Compartment">((Kf_R2_InverseHalf_388 * s249) - ((Kr_R2_InverseHalf_388 * s9) * s244))</Function><Function Name="J_R2_InverseHalf_389" Domain="Compartment">((Kf_R2_InverseHalf_389 * s250) - ((Kr_R2_InverseHalf_389 * s11) * s244))</Function><Function Name="J_R2_InverseHalf_39" Domain="Compartment">((Kf_R2_InverseHalf_39 * s37) - ((Kr_R2_InverseHalf_39 * s22) * s25))</Function><Function Name="J_R2_InverseHalf_390" Domain="Compartment">((Kf_R2_InverseHalf_390 * s250) - ((Kr_R2_InverseHalf_390 * s10) * s245))</Function><Function Name="J_R2_InverseHalf_391" Domain="Compartment">((Kf_R2_InverseHalf_391 * s251) - ((Kr_R2_InverseHalf_391 * s23) * s245))</Function><Function Name="J_R2_InverseHalf_392" Domain="Compartment">((Kf_R2_InverseHalf_392 * s251) - ((Kr_R2_InverseHalf_392 * s24) * s244))</Function><Function Name="J_R2_InverseHalf_393" Domain="Compartment">((Kf_R2_InverseHalf_393 * s252) - ((Kr_R2_InverseHalf_393 * s60) * s206))</Function><Function Name="J_R2_InverseHalf_394" Domain="Compartment">((Kf_R2_InverseHalf_394 * s252) - ((Kr_R2_InverseHalf_394 * s59) * s207))</Function><Function Name="J_R2_InverseHalf_395" Domain="Compartment">((Kf_R2_InverseHalf_395 * s253) - ((Kr_R2_InverseHalf_395 * s26) * s244))</Function><Function Name="J_R2_InverseHalf_396" Domain="Compartment">((Kf_R2_InverseHalf_396 * s253) - ((Kr_R2_InverseHalf_396 * s25) * s245))</Function><Function Name="J_R2_InverseHalf_397" Domain="Compartment">((Kf_R2_InverseHalf_397 * s254) - ((Kr_R2_InverseHalf_397 * s59) * s245))</Function><Function Name="J_R2_InverseHalf_398" Domain="Compartment">((Kf_R2_InverseHalf_398 * s254) - ((Kr_R2_InverseHalf_398 * s60) * s244))</Function><Function Name="J_R2_InverseHalf_399" Domain="Compartment">((Kf_R2_InverseHalf_399 * s255) - ((Kr_R2_InverseHalf_399 * s108) * s206))</Function><Function Name="J_R2_InverseHalf_4" Domain="Compartment">((Kf_R2_InverseHalf_4 * s6) - ((Kr_R2_InverseHalf_4 * s1) * s8))</Function><Function Name="J_R2_InverseHalf_40" Domain="Compartment">((Kf_R2_InverseHalf_40 * s37) - ((Kr_R2_InverseHalf_40 * s21) * s26))</Function><Function Name="J_R2_InverseHalf_400" Domain="Compartment">((Kf_R2_InverseHalf_400 * s255) - ((Kr_R2_InverseHalf_400 * s107) * s207))</Function><Function Name="J_R2_InverseHalf_401" Domain="Compartment">((Kf_R2_InverseHalf_401 * s256) - ((Kr_R2_InverseHalf_401 * s106) * s244))</Function><Function Name="J_R2_InverseHalf_402" Domain="Compartment">((Kf_R2_InverseHalf_402 * s256) - ((Kr_R2_InverseHalf_402 * s105) * s245))</Function><Function Name="J_R2_InverseHalf_403" Domain="Compartment">((Kf_R2_InverseHalf_403 * s257) - ((Kr_R2_InverseHalf_403 * s128) * s204))</Function><Function Name="J_R2_InverseHalf_404" Domain="Compartment">((Kf_R2_InverseHalf_404 * s257) - ((Kr_R2_InverseHalf_404 * s129) * s205))</Function><Function Name="J_R2_InverseHalf_405" Domain="Compartment">((Kf_R2_InverseHalf_405 * s258) - ((Kr_R2_InverseHalf_405 * s129) * s206))</Function><Function Name="J_R2_InverseHalf_406" Domain="Compartment">((Kf_R2_InverseHalf_406 * s258) - ((Kr_R2_InverseHalf_406 * s128) * s207))</Function><Function Name="J_R2_InverseHalf_407" Domain="Compartment">((Kf_R2_InverseHalf_407 * s259) - ((Kr_R2_InverseHalf_407 * s107) * s245))</Function><Function Name="J_R2_InverseHalf_408" Domain="Compartment">((Kf_R2_InverseHalf_408 * s259) - ((Kr_R2_InverseHalf_408 * s108) * s244))</Function><Function Name="J_R2_InverseHalf_409" Domain="Compartment">((Kf_R2_InverseHalf_409 * s260) - ((Kr_R2_InverseHalf_409 * s110) * s244))</Function><Function Name="J_R2_InverseHalf_41" Domain="Compartment">((Kf_R2_InverseHalf_41 * s38) - ((Kr_R2_InverseHalf_41 * s1) * s61))</Function><Function Name="J_R2_InverseHalf_410" Domain="Compartment">((Kf_R2_InverseHalf_410 * s260) - ((Kr_R2_InverseHalf_410 * s109) * s245))</Function><Function Name="J_R2_InverseHalf_411" Domain="Compartment">((Kf_R2_InverseHalf_411 * s261) - ((Kr_R2_InverseHalf_411 * s129) * s244))</Function><Function Name="J_R2_InverseHalf_412" Domain="Compartment">((Kf_R2_InverseHalf_412 * s261) - ((Kr_R2_InverseHalf_412 * s128) * s245))</Function><Function Name="J_R2_InverseHalf_413" Domain="Compartment">((Kf_R2_InverseHalf_413 * s263) - ((Kr_R2_InverseHalf_413 * s10) * s208))</Function><Function Name="J_R2_InverseHalf_414" Domain="Compartment">((Kf_R2_InverseHalf_414 * s263) - ((Kr_R2_InverseHalf_414 * s11) * s209))</Function><Function Name="J_R2_InverseHalf_415" Domain="Compartment">((Kf_R2_InverseHalf_415 * s264) - ((Kr_R2_InverseHalf_415 * s22) * s209))</Function><Function Name="J_R2_InverseHalf_416" Domain="Compartment">((Kf_R2_InverseHalf_416 * s264) - ((Kr_R2_InverseHalf_416 * s21) * s208))</Function><Function Name="J_R2_InverseHalf_417" Domain="Compartment">((Kf_R2_InverseHalf_417 * s265) - ((Kr_R2_InverseHalf_417 * s23) * s208))</Function><Function Name="J_R2_InverseHalf_418" Domain="Compartment">((Kf_R2_InverseHalf_418 * s265) - ((Kr_R2_InverseHalf_418 * s24) * s209))</Function><Function Name="J_R2_InverseHalf_419" Domain="Compartment">((Kf_R2_InverseHalf_419 * s266) - ((Kr_R2_InverseHalf_419 * s10) * s210))</Function><Function Name="J_R2_InverseHalf_42" Domain="Compartment">((Kf_R2_InverseHalf_42 * s38) - ((Kr_R2_InverseHalf_42 * s2) * s62))</Function><Function Name="J_R2_InverseHalf_420" Domain="Compartment">((Kf_R2_InverseHalf_420 * s266) - ((Kr_R2_InverseHalf_420 * s11) * s211))</Function><Function Name="J_R2_InverseHalf_421" Domain="Compartment">((Kf_R2_InverseHalf_421 * s267) - ((Kr_R2_InverseHalf_421 * s11) * s212))</Function><Function Name="J_R2_InverseHalf_422" Domain="Compartment">((Kf_R2_InverseHalf_422 * s267) - ((Kr_R2_InverseHalf_422 * s10) * s213))</Function><Function Name="J_R2_InverseHalf_423" Domain="Compartment">((Kf_R2_InverseHalf_423 * s268) - ((Kr_R2_InverseHalf_423 * s21) * s210))</Function><Function Name="J_R2_InverseHalf_424" Domain="Compartment">((Kf_R2_InverseHalf_424 * s268) - ((Kr_R2_InverseHalf_424 * s22) * s211))</Function><Function Name="J_R2_InverseHalf_425" Domain="Compartment">((Kf_R2_InverseHalf_425 * s269) - ((Kr_R2_InverseHalf_425 * s105) * s210))</Function><Function Name="J_R2_InverseHalf_426" Domain="Compartment">((Kf_R2_InverseHalf_426 * s269) - ((Kr_R2_InverseHalf_426 * s106) * s211))</Function><Function Name="J_R2_InverseHalf_427" Domain="Compartment">((Kf_R2_InverseHalf_427 * s270) - ((Kr_R2_InverseHalf_427 * s56) * s332))</Function><Function Name="J_R2_InverseHalf_428" Domain="Compartment">((Kf_R2_InverseHalf_428 * s270) - ((Kr_R2_InverseHalf_428 * s55) * s333))</Function><Function Name="J_R2_InverseHalf_429" Domain="Compartment">((Kf_R2_InverseHalf_429 * s271) - ((Kr_R2_InverseHalf_429 * s57) * s213))</Function><Function Name="J_R2_InverseHalf_43" Domain="Compartment">((Kf_R2_InverseHalf_43 * s39) - ((Kr_R2_InverseHalf_43 * s8) * s22))</Function><Function Name="J_R2_InverseHalf_430" Domain="Compartment">((Kf_R2_InverseHalf_430 * s271) - ((Kr_R2_InverseHalf_430 * s58) * s212))</Function><Function Name="J_R2_InverseHalf_431" Domain="Compartment">((Kf_R2_InverseHalf_431 * s272) - ((Kr_R2_InverseHalf_431 * s57) * s333))</Function><Function Name="J_R2_InverseHalf_432" Domain="Compartment">((Kf_R2_InverseHalf_432 * s272) - ((Kr_R2_InverseHalf_432 * s58) * s332))</Function><Function Name="J_R2_InverseHalf_433" Domain="Compartment">((Kf_R2_InverseHalf_433 * s273) - ((Kr_R2_InverseHalf_433 * s107) * s208))</Function><Function Name="J_R2_InverseHalf_434" Domain="Compartment">((Kf_R2_InverseHalf_434 * s273) - ((Kr_R2_InverseHalf_434 * s108) * s209))</Function><Function Name="J_R2_InverseHalf_435" Domain="Compartment">((Kf_R2_InverseHalf_435 * s274) - ((Kr_R2_InverseHalf_435 * s62) * s212))</Function><Function Name="J_R2_InverseHalf_436" Domain="Compartment">((Kf_R2_InverseHalf_436 * s274) - ((Kr_R2_InverseHalf_436 * s61) * s213))</Function><Function Name="J_R2_InverseHalf_437" Domain="Compartment">((Kf_R2_InverseHalf_437 * s275) - ((Kr_R2_InverseHalf_437 * s128) * s208))</Function><Function Name="J_R2_InverseHalf_438" Domain="Compartment">((Kf_R2_InverseHalf_438 * s275) - ((Kr_R2_InverseHalf_438 * s129) * s209))</Function><Function Name="J_R2_InverseHalf_439" Domain="Compartment">((Kf_R2_InverseHalf_439 * s276) - ((Kr_R2_InverseHalf_439 * s62) * s332))</Function><Function Name="J_R2_InverseHalf_44" Domain="Compartment">((Kf_R2_InverseHalf_44 * s39) - ((Kr_R2_InverseHalf_44 * s9) * s21))</Function><Function Name="J_R2_InverseHalf_440" Domain="Compartment">((Kf_R2_InverseHalf_440 * s276) - ((Kr_R2_InverseHalf_440 * s61) * s333))</Function><Function Name="J_R2_InverseHalf_441" Domain="Compartment">((Kf_R2_InverseHalf_441 * s277) - ((Kr_R2_InverseHalf_441 * s107) * s210))</Function><Function Name="J_R2_InverseHalf_442" Domain="Compartment">((Kf_R2_InverseHalf_442 * s277) - ((Kr_R2_InverseHalf_442 * s108) * s211))</Function><Function Name="J_R2_InverseHalf_443" Domain="Compartment">((Kf_R2_InverseHalf_443 * s278) - ((Kr_R2_InverseHalf_443 * s106) * s212))</Function><Function Name="J_R2_InverseHalf_444" Domain="Compartment">((Kf_R2_InverseHalf_444 * s278) - ((Kr_R2_InverseHalf_444 * s105) * s213))</Function><Function Name="J_R2_InverseHalf_445" Domain="Compartment">((Kf_R2_InverseHalf_445 * s279) - ((Kr_R2_InverseHalf_445 * s109) * s210))</Function><Function Name="J_R2_InverseHalf_446" Domain="Compartment">((Kf_R2_InverseHalf_446 * s279) - ((Kr_R2_InverseHalf_446 * s110) * s211))</Function><Function Name="J_R2_InverseHalf_447" Domain="Compartment">((Kf_R2_InverseHalf_447 * s280) - ((Kr_R2_InverseHalf_447 * s128) * s210))</Function><Function Name="J_R2_InverseHalf_448" Domain="Compartment">((Kf_R2_InverseHalf_448 * s280) - ((Kr_R2_InverseHalf_448 * s129) * s211))</Function><Function Name="J_R2_InverseHalf_449" Domain="Compartment">((Kf_R2_InverseHalf_449 * s281) - ((Kr_R2_InverseHalf_449 * s106) * s332))</Function><Function Name="J_R2_InverseHalf_45" Domain="Compartment">((Kf_R2_InverseHalf_45 * s40) - ((Kr_R2_InverseHalf_45 * s9) * s23))</Function><Function Name="J_R2_InverseHalf_450" Domain="Compartment">((Kf_R2_InverseHalf_450 * s281) - ((Kr_R2_InverseHalf_450 * s105) * s333))</Function><Function Name="J_R2_InverseHalf_451" Domain="Compartment">((Kf_R2_InverseHalf_451 * s282) - ((Kr_R2_InverseHalf_451 * s108) * s212))</Function><Function Name="J_R2_InverseHalf_452" Domain="Compartment">((Kf_R2_InverseHalf_452 * s282) - ((Kr_R2_InverseHalf_452 * s107) * s213))</Function><Function Name="J_R2_InverseHalf_453" Domain="Compartment">((Kf_R2_InverseHalf_453 * s283) - ((Kr_R2_InverseHalf_453 * s110) * s212))</Function><Function Name="J_R2_InverseHalf_454" Domain="Compartment">((Kf_R2_InverseHalf_454 * s283) - ((Kr_R2_InverseHalf_454 * s109) * s213))</Function><Function Name="J_R2_InverseHalf_455" Domain="Compartment">((Kf_R2_InverseHalf_455 * s284) - ((Kr_R2_InverseHalf_455 * s107) * s333))</Function><Function Name="J_R2_InverseHalf_456" Domain="Compartment">((Kf_R2_InverseHalf_456 * s284) - ((Kr_R2_InverseHalf_456 * s108) * s332))</Function><Function Name="J_R2_InverseHalf_457" Domain="Compartment">((Kf_R2_InverseHalf_457 * s285) - ((Kr_R2_InverseHalf_457 * s129) * s212))</Function><Function Name="J_R2_InverseHalf_458" Domain="Compartment">((Kf_R2_InverseHalf_458 * s285) - ((Kr_R2_InverseHalf_458 * s128) * s213))</Function><Function Name="J_R2_InverseHalf_459" Domain="Compartment">((Kf_R2_InverseHalf_459 * s286) - ((Kr_R2_InverseHalf_459 * s109) * s333))</Function><Function Name="J_R2_InverseHalf_46" Domain="Compartment">((Kf_R2_InverseHalf_46 * s40) - ((Kr_R2_InverseHalf_46 * s8) * s24))</Function><Function Name="J_R2_InverseHalf_460" Domain="Compartment">((Kf_R2_InverseHalf_460 * s286) - ((Kr_R2_InverseHalf_460 * s110) * s332))</Function><Function Name="J_R2_InverseHalf_461" Domain="Compartment">((Kf_R2_InverseHalf_461 * s287) - ((Kr_R2_InverseHalf_461 * s129) * s332))</Function><Function Name="J_R2_InverseHalf_462" Domain="Compartment">((Kf_R2_InverseHalf_462 * s287) - ((Kr_R2_InverseHalf_462 * s128) * s333))</Function><Function Name="J_R2_InverseHalf_463" Domain="Compartment">((Kf_R2_InverseHalf_463 * s288) - ((Kr_R2_InverseHalf_463 * s170) * s206))</Function><Function Name="J_R2_InverseHalf_464" Domain="Compartment">((Kf_R2_InverseHalf_464 * s288) - ((Kr_R2_InverseHalf_464 * s169) * s207))</Function><Function Name="J_R2_InverseHalf_465" Domain="Compartment">((Kf_R2_InverseHalf_465 * s289) - ((Kr_R2_InverseHalf_465 * s169) * s208))</Function><Function Name="J_R2_InverseHalf_466" Domain="Compartment">((Kf_R2_InverseHalf_466 * s289) - ((Kr_R2_InverseHalf_466 * s170) * s209))</Function><Function Name="J_R2_InverseHalf_467" Domain="Compartment">((Kf_R2_InverseHalf_467 * s290) - ((Kr_R2_InverseHalf_467 * s204) * s205))</Function><Function Name="J_R2_InverseHalf_468" Domain="Compartment">((Kf_R2_InverseHalf_468 * s291) - ((Kr_R2_InverseHalf_468 * s204) * s206))</Function><Function Name="J_R2_InverseHalf_469" Domain="Compartment">((Kf_R2_InverseHalf_469 * s291) - ((Kr_R2_InverseHalf_469 * s205) * s207))</Function><Function Name="J_R2_InverseHalf_47" Domain="Compartment">((Kf_R2_InverseHalf_47 * s41) - ((Kr_R2_InverseHalf_47 * s8) * s26))</Function><Function Name="J_R2_InverseHalf_470" Domain="Compartment">((Kf_R2_InverseHalf_470 * s292) - ((Kr_R2_InverseHalf_470 * s204) * s209))</Function><Function Name="J_R2_InverseHalf_471" Domain="Compartment">((Kf_R2_InverseHalf_471 * s292) - ((Kr_R2_InverseHalf_471 * s205) * s208))</Function><Function Name="J_R2_InverseHalf_472" Domain="Compartment">((Kf_R2_InverseHalf_472 * s293) - ((Kr_R2_InverseHalf_472 * s206) * s207))</Function><Function Name="J_R2_InverseHalf_473" Domain="Compartment">((Kf_R2_InverseHalf_473 * s294) - ((Kr_R2_InverseHalf_473 * s206) * s208))</Function><Function Name="J_R2_InverseHalf_474" Domain="Compartment">((Kf_R2_InverseHalf_474 * s294) - ((Kr_R2_InverseHalf_474 * s207) * s209))</Function><Function Name="J_R2_InverseHalf_475" Domain="Compartment">((Kf_R2_InverseHalf_475 * s295) - ((Kr_R2_InverseHalf_475 * s208) * s209))</Function><Function Name="J_R2_InverseHalf_476" Domain="Compartment">((Kf_R2_InverseHalf_476 * s296) - ((Kr_R2_InverseHalf_476 * s169) * s210))</Function><Function Name="J_R2_InverseHalf_477" Domain="Compartment">((Kf_R2_InverseHalf_477 * s296) - ((Kr_R2_InverseHalf_477 * s170) * s211))</Function><Function Name="J_R2_InverseHalf_478" Domain="Compartment">((Kf_R2_InverseHalf_478 * s297) - ((Kr_R2_InverseHalf_478 * s170) * s212))</Function><Function Name="J_R2_InverseHalf_479" Domain="Compartment">((Kf_R2_InverseHalf_479 * s297) - ((Kr_R2_InverseHalf_479 * s169) * s213))</Function><Function Name="J_R2_InverseHalf_48" Domain="Compartment">((Kf_R2_InverseHalf_48 * s41) - ((Kr_R2_InverseHalf_48 * s9) * s25))</Function><Function Name="J_R2_InverseHalf_480" Domain="Compartment">((Kf_R2_InverseHalf_480 * s298) - ((Kr_R2_InverseHalf_480 * s204) * s211))</Function><Function Name="J_R2_InverseHalf_481" Domain="Compartment">((Kf_R2_InverseHalf_481 * s298) - ((Kr_R2_InverseHalf_481 * s205) * s210))</Function><Function Name="J_R2_InverseHalf_482" Domain="Compartment">((Kf_R2_InverseHalf_482 * s299) - ((Kr_R2_InverseHalf_482 * Rec_a_bY_gY) * s209))</Function><Function Name="J_R2_InverseHalf_483" Domain="Compartment">((Kf_R2_InverseHalf_483 * s299) - ((Kr_R2_InverseHalf_483 * s0) * s208))</Function><Function Name="J_R2_InverseHalf_484" Domain="Compartment">((Kf_R2_InverseHalf_484 * s300) - ((Kr_R2_InverseHalf_484 * s0) * s210))</Function><Function Name="J_R2_InverseHalf_485" Domain="Compartment">((Kf_R2_InverseHalf_485 * s300) - ((Kr_R2_InverseHalf_485 * Rec_a_bY_gY) * s211))</Function><Function Name="J_R2_InverseHalf_486" Domain="Compartment">((Kf_R2_InverseHalf_486 * s301) - ((Kr_R2_InverseHalf_486 * Rec_a_bY_gY) * s212))</Function><Function Name="J_R2_InverseHalf_487" Domain="Compartment">((Kf_R2_InverseHalf_487 * s301) - ((Kr_R2_InverseHalf_487 * s0) * s213))</Function><Function Name="J_R2_InverseHalf_488" Domain="Compartment">((Kf_R2_InverseHalf_488 * s302) - ((Kr_R2_InverseHalf_488 * s1) * s209))</Function><Function Name="J_R2_InverseHalf_489" Domain="Compartment">((Kf_R2_InverseHalf_489 * s302) - ((Kr_R2_InverseHalf_489 * s2) * s208))</Function><Function Name="J_R2_InverseHalf_49" Domain="Compartment">((Kf_R2_InverseHalf_49 * s42) - ((Kr_R2_InverseHalf_49 * s8) * s28))</Function><Function Name="J_R2_InverseHalf_490" Domain="Compartment">((Kf_R2_InverseHalf_490 * s303) - ((Kr_R2_InverseHalf_490 * s1) * s211))</Function><Function Name="J_R2_InverseHalf_491" Domain="Compartment">((Kf_R2_InverseHalf_491 * s303) - ((Kr_R2_InverseHalf_491 * s2) * s210))</Function><Function Name="J_R2_InverseHalf_492" Domain="Compartment">((Kf_R2_InverseHalf_492 * s304) - ((Kr_R2_InverseHalf_492 * s1) * s212))</Function><Function Name="J_R2_InverseHalf_493" Domain="Compartment">((Kf_R2_InverseHalf_493 * s304) - ((Kr_R2_InverseHalf_493 * s2) * s213))</Function><Function Name="J_R2_InverseHalf_494" Domain="Compartment">((Kf_R2_InverseHalf_494 * s305) - ((Kr_R2_InverseHalf_494 * s8) * s208))</Function><Function Name="J_R2_InverseHalf_495" Domain="Compartment">((Kf_R2_InverseHalf_495 * s305) - ((Kr_R2_InverseHalf_495 * s9) * s209))</Function><Function Name="J_R2_InverseHalf_496" Domain="Compartment">((Kf_R2_InverseHalf_496 * s306) - ((Kr_R2_InverseHalf_496 * s8) * s210))</Function><Function Name="J_R2_InverseHalf_497" Domain="Compartment">((Kf_R2_InverseHalf_497 * s306) - ((Kr_R2_InverseHalf_497 * s9) * s211))</Function><Function Name="J_R2_InverseHalf_498" Domain="Compartment">((Kf_R2_InverseHalf_498 * s307) - ((Kr_R2_InverseHalf_498 * s9) * s212))</Function><Function Name="J_R2_InverseHalf_499" Domain="Compartment">((Kf_R2_InverseHalf_499 * s307) - ((Kr_R2_InverseHalf_499 * s8) * s213))</Function><Function Name="J_R2_InverseHalf_5" Domain="Compartment">((Kf_R2_InverseHalf_5 * s6) - ((Kr_R2_InverseHalf_5 * s2) * s9))</Function><Function Name="J_R2_InverseHalf_50" Domain="Compartment">((Kf_R2_InverseHalf_50 * s42) - ((Kr_R2_InverseHalf_50 * s9) * s27))</Function><Function Name="J_R2_InverseHalf_500" Domain="Compartment">((Kf_R2_InverseHalf_500 * s308) - ((Kr_R2_InverseHalf_500 * s22) * s212))</Function><Function Name="J_R2_InverseHalf_501" Domain="Compartment">((Kf_R2_InverseHalf_501 * s308) - ((Kr_R2_InverseHalf_501 * s21) * s213))</Function><Function Name="J_R2_InverseHalf_502" Domain="Compartment">((Kf_R2_InverseHalf_502 * s309) - ((Kr_R2_InverseHalf_502 * s23) * s210))</Function><Function Name="J_R2_InverseHalf_503" Domain="Compartment">((Kf_R2_InverseHalf_503 * s309) - ((Kr_R2_InverseHalf_503 * s24) * s211))</Function><Function Name="J_R2_InverseHalf_504" Domain="Compartment">((Kf_R2_InverseHalf_504 * s310) - ((Kr_R2_InverseHalf_504 * s23) * s213))</Function><Function Name="J_R2_InverseHalf_505" Domain="Compartment">((Kf_R2_InverseHalf_505 * s310) - ((Kr_R2_InverseHalf_505 * s24) * s212))</Function><Function Name="J_R2_InverseHalf_506" Domain="Compartment">((Kf_R2_InverseHalf_506 * s311) - ((Kr_R2_InverseHalf_506 * s25) * s208))</Function><Function Name="J_R2_InverseHalf_507" Domain="Compartment">((Kf_R2_InverseHalf_507 * s311) - ((Kr_R2_InverseHalf_507 * s26) * s209))</Function><Function Name="J_R2_InverseHalf_508" Domain="Compartment">((Kf_R2_InverseHalf_508 * s312) - ((Kr_R2_InverseHalf_508 * s25) * s210))</Function><Function Name="J_R2_InverseHalf_509" Domain="Compartment">((Kf_R2_InverseHalf_509 * s312) - ((Kr_R2_InverseHalf_509 * s26) * s211))</Function><Function Name="J_R2_InverseHalf_51" Domain="Compartment">((Kf_R2_InverseHalf_51 * s43) - ((Kr_R2_InverseHalf_51 * s10) * s22))</Function><Function Name="J_R2_InverseHalf_510" Domain="Compartment">((Kf_R2_InverseHalf_510 * s313) - ((Kr_R2_InverseHalf_510 * s26) * s212))</Function><Function Name="J_R2_InverseHalf_511" Domain="Compartment">((Kf_R2_InverseHalf_511 * s313) - ((Kr_R2_InverseHalf_511 * s25) * s213))</Function><Function Name="J_R2_InverseHalf_512" Domain="Compartment">((Kf_R2_InverseHalf_512 * s314) - ((Kr_R2_InverseHalf_512 * s59) * s208))</Function><Function Name="J_R2_InverseHalf_513" Domain="Compartment">((Kf_R2_InverseHalf_513 * s314) - ((Kr_R2_InverseHalf_513 * s60) * s209))</Function><Function Name="J_R2_InverseHalf_514" Domain="Compartment">((Kf_R2_InverseHalf_514 * s315) - ((Kr_R2_InverseHalf_514 * s59) * s210))</Function><Function Name="J_R2_InverseHalf_515" Domain="Compartment">((Kf_R2_InverseHalf_515 * s315) - ((Kr_R2_InverseHalf_515 * s60) * s211))</Function><Function Name="J_R2_InverseHalf_516" Domain="Compartment">((Kf_R2_InverseHalf_516 * s316) - ((Kr_R2_InverseHalf_516 * s60) * s212))</Function><Function Name="J_R2_InverseHalf_517" Domain="Compartment">((Kf_R2_InverseHalf_517 * s316) - ((Kr_R2_InverseHalf_517 * s59) * s213))</Function><Function Name="J_R2_InverseHalf_518" Domain="Compartment">((Kf_R2_InverseHalf_518 * s317) - ((Kr_R2_InverseHalf_518 * s170) * s244))</Function><Function Name="J_R2_InverseHalf_519" Domain="Compartment">((Kf_R2_InverseHalf_519 * s317) - ((Kr_R2_InverseHalf_519 * s169) * s245))</Function><Function Name="J_R2_InverseHalf_52" Domain="Compartment">((Kf_R2_InverseHalf_52 * s43) - ((Kr_R2_InverseHalf_52 * s11) * s21))</Function><Function Name="J_R2_InverseHalf_520" Domain="Compartment">((Kf_R2_InverseHalf_520 * s318) - ((Kr_R2_InverseHalf_520 * s204) * s212))</Function><Function Name="J_R2_InverseHalf_521" Domain="Compartment">((Kf_R2_InverseHalf_521 * s318) - ((Kr_R2_InverseHalf_521 * s205) * s213))</Function><Function Name="J_R2_InverseHalf_522" Domain="Compartment">((Kf_R2_InverseHalf_522 * s319) - ((Kr_R2_InverseHalf_522 * s204) * s244))</Function><Function Name="J_R2_InverseHalf_523" Domain="Compartment">((Kf_R2_InverseHalf_523 * s319) - ((Kr_R2_InverseHalf_523 * s205) * s245))</Function><Function Name="J_R2_InverseHalf_524" Domain="Compartment">((Kf_R2_InverseHalf_524 * s320) - ((Kr_R2_InverseHalf_524 * s206) * s210))</Function><Function Name="J_R2_InverseHalf_525" Domain="Compartment">((Kf_R2_InverseHalf_525 * s320) - ((Kr_R2_InverseHalf_525 * s207) * s211))</Function><Function Name="J_R2_InverseHalf_526" Domain="Compartment">((Kf_R2_InverseHalf_526 * s321) - ((Kr_R2_InverseHalf_526 * s206) * s213))</Function><Function Name="J_R2_InverseHalf_527" Domain="Compartment">((Kf_R2_InverseHalf_527 * s321) - ((Kr_R2_InverseHalf_527 * s207) * s212))</Function><Function Name="J_R2_InverseHalf_528" Domain="Compartment">((Kf_R2_InverseHalf_528 * s322) - ((Kr_R2_InverseHalf_528 * s206) * s245))</Function><Function Name="J_R2_InverseHalf_529" Domain="Compartment">((Kf_R2_InverseHalf_529 * s322) - ((Kr_R2_InverseHalf_529 * s207) * s244))</Function><Function Name="J_R2_InverseHalf_53" Domain="Compartment">((Kf_R2_InverseHalf_53 * s44) - ((Kr_R2_InverseHalf_53 * s11) * s23))</Function><Function Name="J_R2_InverseHalf_530" Domain="Compartment">((Kf_R2_InverseHalf_530 * s323) - ((Kr_R2_InverseHalf_530 * s209) * s210))</Function><Function Name="J_R2_InverseHalf_531" Domain="Compartment">((Kf_R2_InverseHalf_531 * s323) - ((Kr_R2_InverseHalf_531 * s208) * s211))</Function><Function Name="J_R2_InverseHalf_532" Domain="Compartment">((Kf_R2_InverseHalf_532 * s324) - ((Kr_R2_InverseHalf_532 * s208) * s212))</Function><Function Name="J_R2_InverseHalf_533" Domain="Compartment">((Kf_R2_InverseHalf_533 * s324) - ((Kr_R2_InverseHalf_533 * s209) * s213))</Function><Function Name="J_R2_InverseHalf_534" Domain="Compartment">((Kf_R2_InverseHalf_534 * s325) - ((Kr_R2_InverseHalf_534 * s208) * s244))</Function><Function Name="J_R2_InverseHalf_535" Domain="Compartment">((Kf_R2_InverseHalf_535 * s325) - ((Kr_R2_InverseHalf_535 * s209) * s245))</Function><Function Name="J_R2_InverseHalf_536" Domain="Compartment">((Kf_R2_InverseHalf_536 * s326) - ((Kr_R2_InverseHalf_536 * s210) * s211))</Function><Function Name="J_R2_InverseHalf_537" Domain="Compartment">((Kf_R2_InverseHalf_537 * s327) - ((Kr_R2_InverseHalf_537 * s210) * s212))</Function><Function Name="J_R2_InverseHalf_538" Domain="Compartment">((Kf_R2_InverseHalf_538 * s327) - ((Kr_R2_InverseHalf_538 * s211) * s213))</Function><Function Name="J_R2_InverseHalf_539" Domain="Compartment">((Kf_R2_InverseHalf_539 * s328) - ((Kr_R2_InverseHalf_539 * s210) * s244))</Function><Function Name="J_R2_InverseHalf_54" Domain="Compartment">((Kf_R2_InverseHalf_54 * s44) - ((Kr_R2_InverseHalf_54 * s10) * s24))</Function><Function Name="J_R2_InverseHalf_540" Domain="Compartment">((Kf_R2_InverseHalf_540 * s328) - ((Kr_R2_InverseHalf_540 * s211) * s245))</Function><Function Name="J_R2_InverseHalf_541" Domain="Compartment">((Kf_R2_InverseHalf_541 * s329) - ((Kr_R2_InverseHalf_541 * s212) * s213))</Function><Function Name="J_R2_InverseHalf_542" Domain="Compartment">((Kf_R2_InverseHalf_542 * s330) - ((Kr_R2_InverseHalf_542 * s212) * s245))</Function><Function Name="J_R2_InverseHalf_543" Domain="Compartment">((Kf_R2_InverseHalf_543 * s330) - ((Kr_R2_InverseHalf_543 * s213) * s244))</Function><Function Name="J_R2_InverseHalf_544" Domain="Compartment">((Kf_R2_InverseHalf_544 * s331) - ((Kr_R2_InverseHalf_544 * s244) * s245))</Function><Function Name="J_R2_InverseHalf_545" Domain="Compartment">((Kf_R2_InverseHalf_545 * s334) - ((Kr_R2_InverseHalf_545 * s11) * s332))</Function><Function Name="J_R2_InverseHalf_546" Domain="Compartment">((Kf_R2_InverseHalf_546 * s334) - ((Kr_R2_InverseHalf_546 * s10) * s333))</Function><Function Name="J_R2_InverseHalf_547" Domain="Compartment">((Kf_R2_InverseHalf_547 * s335) - ((Kr_R2_InverseHalf_547 * s170) * s332))</Function><Function Name="J_R2_InverseHalf_548" Domain="Compartment">((Kf_R2_InverseHalf_548 * s335) - ((Kr_R2_InverseHalf_548 * s169) * s333))</Function><Function Name="J_R2_InverseHalf_549" Domain="Compartment">((Kf_R2_InverseHalf_549 * s336) - ((Kr_R2_InverseHalf_549 * s1) * s332))</Function><Function Name="J_R2_InverseHalf_55" Domain="Compartment">((Kf_R2_InverseHalf_55 * s45) - ((Kr_R2_InverseHalf_55 * s11) * s25))</Function><Function Name="J_R2_InverseHalf_550" Domain="Compartment">((Kf_R2_InverseHalf_550 * s336) - ((Kr_R2_InverseHalf_550 * s2) * s333))</Function><Function Name="J_R2_InverseHalf_551" Domain="Compartment">((Kf_R2_InverseHalf_551 * s337) - ((Kr_R2_InverseHalf_551 * Rec_a_bY_gY) * s332))</Function><Function Name="J_R2_InverseHalf_552" Domain="Compartment">((Kf_R2_InverseHalf_552 * s337) - ((Kr_R2_InverseHalf_552 * s0) * s333))</Function><Function Name="J_R2_InverseHalf_553" Domain="Compartment">((Kf_R2_InverseHalf_553 * s338) - ((Kr_R2_InverseHalf_553 * s22) * s332))</Function><Function Name="J_R2_InverseHalf_554" Domain="Compartment">((Kf_R2_InverseHalf_554 * s338) - ((Kr_R2_InverseHalf_554 * s21) * s333))</Function><Function Name="J_R2_InverseHalf_555" Domain="Compartment">((Kf_R2_InverseHalf_555 * s339) - ((Kr_R2_InverseHalf_555 * s8) * s333))</Function><Function Name="J_R2_InverseHalf_556" Domain="Compartment">((Kf_R2_InverseHalf_556 * s339) - ((Kr_R2_InverseHalf_556 * s9) * s332))</Function><Function Name="J_R2_InverseHalf_557" Domain="Compartment">((Kf_R2_InverseHalf_557 * s340) - ((Kr_R2_InverseHalf_557 * s23) * s333))</Function><Function Name="J_R2_InverseHalf_558" Domain="Compartment">((Kf_R2_InverseHalf_558 * s340) - ((Kr_R2_InverseHalf_558 * s24) * s332))</Function><Function Name="J_R2_InverseHalf_559" Domain="Compartment">((Kf_R2_InverseHalf_559 * s341) - ((Kr_R2_InverseHalf_559 * s26) * s332))</Function><Function Name="J_R2_InverseHalf_56" Domain="Compartment">((Kf_R2_InverseHalf_56 * s45) - ((Kr_R2_InverseHalf_56 * s10) * s26))</Function><Function Name="J_R2_InverseHalf_560" Domain="Compartment">((Kf_R2_InverseHalf_560 * s341) - ((Kr_R2_InverseHalf_560 * s25) * s333))</Function><Function Name="J_R2_InverseHalf_561" Domain="Compartment">((Kf_R2_InverseHalf_561 * s342) - ((Kr_R2_InverseHalf_561 * s59) * s333))</Function><Function Name="J_R2_InverseHalf_562" Domain="Compartment">((Kf_R2_InverseHalf_562 * s342) - ((Kr_R2_InverseHalf_562 * s60) * s332))</Function><Function Name="J_R2_InverseHalf_563" Domain="Compartment">((Kf_R2_InverseHalf_563 * s343) - ((Kr_R2_InverseHalf_563 * s204) * s332))</Function><Function Name="J_R2_InverseHalf_564" Domain="Compartment">((Kf_R2_InverseHalf_564 * s343) - ((Kr_R2_InverseHalf_564 * s205) * s333))</Function><Function Name="J_R2_InverseHalf_565" Domain="Compartment">((Kf_R2_InverseHalf_565 * s344) - ((Kr_R2_InverseHalf_565 * s206) * s333))</Function><Function Name="J_R2_InverseHalf_566" Domain="Compartment">((Kf_R2_InverseHalf_566 * s344) - ((Kr_R2_InverseHalf_566 * s207) * s332))</Function><Function Name="J_R2_InverseHalf_567" Domain="Compartment">((Kf_R2_InverseHalf_567 * s345) - ((Kr_R2_InverseHalf_567 * s245) * s332))</Function><Function Name="J_R2_InverseHalf_568" Domain="Compartment">((Kf_R2_InverseHalf_568 * s345) - ((Kr_R2_InverseHalf_568 * s244) * s333))</Function><Function Name="J_R2_InverseHalf_569" Domain="Compartment">((Kf_R2_InverseHalf_569 * s346) - ((Kr_R2_InverseHalf_569 * s208) * s332))</Function><Function Name="J_R2_InverseHalf_57" Domain="Compartment">((Kf_R2_InverseHalf_57 * s46) - ((Kr_R2_InverseHalf_57 * s10) * s28))</Function><Function Name="J_R2_InverseHalf_570" Domain="Compartment">((Kf_R2_InverseHalf_570 * s346) - ((Kr_R2_InverseHalf_570 * s209) * s333))</Function><Function Name="J_R2_InverseHalf_571" Domain="Compartment">((Kf_R2_InverseHalf_571 * s347) - ((Kr_R2_InverseHalf_571 * s210) * s332))</Function><Function Name="J_R2_InverseHalf_572" Domain="Compartment">((Kf_R2_InverseHalf_572 * s347) - ((Kr_R2_InverseHalf_572 * s211) * s333))</Function><Function Name="J_R2_InverseHalf_573" Domain="Compartment">((Kf_R2_InverseHalf_573 * s348) - ((Kr_R2_InverseHalf_573 * s212) * s333))</Function><Function Name="J_R2_InverseHalf_574" Domain="Compartment">((Kf_R2_InverseHalf_574 * s348) - ((Kr_R2_InverseHalf_574 * s213) * s332))</Function><Function Name="J_R2_InverseHalf_575" Domain="Compartment">((Kf_R2_InverseHalf_575 * s349) - ((Kr_R2_InverseHalf_575 * s332) * s333))</Function><Function Name="J_R2_InverseHalf_58" Domain="Compartment">((Kf_R2_InverseHalf_58 * s46) - ((Kr_R2_InverseHalf_58 * s11) * s27))</Function><Function Name="J_R2_InverseHalf_59" Domain="Compartment">((Kf_R2_InverseHalf_59 * s47) - ((Kr_R2_InverseHalf_59 * s22) * s23))</Function><Function Name="J_R2_InverseHalf_6" Domain="Compartment">((Kf_R2_InverseHalf_6 * s7) - ((Kr_R2_InverseHalf_6 * s1) * s10))</Function><Function Name="J_R2_InverseHalf_60" Domain="Compartment">((Kf_R2_InverseHalf_60 * s47) - ((Kr_R2_InverseHalf_60 * s21) * s24))</Function><Function Name="J_R2_InverseHalf_61" Domain="Compartment">((Kf_R2_InverseHalf_61 * s48) - ((Kr_R2_InverseHalf_61 * s22) * s27))</Function><Function Name="J_R2_InverseHalf_62" Domain="Compartment">((Kf_R2_InverseHalf_62 * s48) - ((Kr_R2_InverseHalf_62 * s21) * s28))</Function><Function Name="J_R2_InverseHalf_63" Domain="Compartment">((Kf_R2_InverseHalf_63 * s49) - ((Kr_R2_InverseHalf_63 * s23) * s24))</Function><Function Name="J_R2_InverseHalf_64" Domain="Compartment">((Kf_R2_InverseHalf_64 * s50) - ((Kr_R2_InverseHalf_64 * s23) * s26))</Function><Function Name="J_R2_InverseHalf_65" Domain="Compartment">((Kf_R2_InverseHalf_65 * s50) - ((Kr_R2_InverseHalf_65 * s24) * s25))</Function><Function Name="J_R2_InverseHalf_66" Domain="Compartment">((Kf_R2_InverseHalf_66 * s51) - ((Kr_R2_InverseHalf_66 * s23) * s28))</Function><Function Name="J_R2_InverseHalf_67" Domain="Compartment">((Kf_R2_InverseHalf_67 * s51) - ((Kr_R2_InverseHalf_67 * s24) * s27))</Function><Function Name="J_R2_InverseHalf_68" Domain="Compartment">((Kf_R2_InverseHalf_68 * s52) - ((Kr_R2_InverseHalf_68 * s25) * s26))</Function><Function Name="J_R2_InverseHalf_69" Domain="Compartment">((Kf_R2_InverseHalf_69 * s53) - ((Kr_R2_InverseHalf_69 * s25) * s28))</Function><Function Name="J_R2_InverseHalf_7" Domain="Compartment">((Kf_R2_InverseHalf_7 * s7) - ((Kr_R2_InverseHalf_7 * s2) * s11))</Function><Function Name="J_R2_InverseHalf_70" Domain="Compartment">((Kf_R2_InverseHalf_70 * s53) - ((Kr_R2_InverseHalf_70 * s26) * s27))</Function><Function Name="J_R2_InverseHalf_71" Domain="Compartment">((Kf_R2_InverseHalf_71 * s54) - ((Kr_R2_InverseHalf_71 * s27) * s28))</Function><Function Name="J_R2_InverseHalf_72" Domain="Compartment">((Kf_R2_InverseHalf_72 * s63) - ((Kr_R2_InverseHalf_72 * s0) * s56))</Function><Function Name="J_R2_InverseHalf_73" Domain="Compartment">((Kf_R2_InverseHalf_73 * s63) - ((Kr_R2_InverseHalf_73 * Rec_a_bY_gY) * s55))</Function><Function Name="J_R2_InverseHalf_74" Domain="Compartment">((Kf_R2_InverseHalf_74 * s64) - ((Kr_R2_InverseHalf_74 * s1) * s105))</Function><Function Name="J_R2_InverseHalf_75" Domain="Compartment">((Kf_R2_InverseHalf_75 * s64) - ((Kr_R2_InverseHalf_75 * s2) * s106))</Function><Function Name="J_R2_InverseHalf_76" Domain="Compartment">((Kf_R2_InverseHalf_76 * s65) - ((Kr_R2_InverseHalf_76 * Rec_a_bY_gY) * s57))</Function><Function Name="J_R2_InverseHalf_77" Domain="Compartment">((Kf_R2_InverseHalf_77 * s65) - ((Kr_R2_InverseHalf_77 * s0) * s58))</Function><Function Name="J_R2_InverseHalf_78" Domain="Compartment">((Kf_R2_InverseHalf_78 * s66) - ((Kr_R2_InverseHalf_78 * Rec_a_bY_gY) * s59))</Function><Function Name="J_R2_InverseHalf_79" Domain="Compartment">((Kf_R2_InverseHalf_79 * s66) - ((Kr_R2_InverseHalf_79 * s0) * s60))</Function><Function Name="J_R2_InverseHalf_8" Domain="Compartment">((Kf_R2_InverseHalf_8 * s12) - ((Kr_R2_InverseHalf_8 * s1) * s21))</Function><Function Name="J_R2_InverseHalf_80" Domain="Compartment">((Kf_R2_InverseHalf_80 * s67) - ((Kr_R2_InverseHalf_80 * Rec_a_bY_gY) * s61))</Function><Function Name="J_R2_InverseHalf_81" Domain="Compartment">((Kf_R2_InverseHalf_81 * s67) - ((Kr_R2_InverseHalf_81 * s0) * s62))</Function><Function Name="J_R2_InverseHalf_82" Domain="Compartment">((Kf_R2_InverseHalf_82 * s68) - ((Kr_R2_InverseHalf_82 * s1) * s107))</Function><Function Name="J_R2_InverseHalf_83" Domain="Compartment">((Kf_R2_InverseHalf_83 * s68) - ((Kr_R2_InverseHalf_83 * s2) * s108))</Function><Function Name="J_R2_InverseHalf_84" Domain="Compartment">((Kf_R2_InverseHalf_84 * s69) - ((Kr_R2_InverseHalf_84 * s21) * s56))</Function><Function Name="J_R2_InverseHalf_85" Domain="Compartment">((Kf_R2_InverseHalf_85 * s69) - ((Kr_R2_InverseHalf_85 * s22) * s55))</Function><Function Name="J_R2_InverseHalf_86" Domain="Compartment">((Kf_R2_InverseHalf_86 * s70) - ((Kr_R2_InverseHalf_86 * s22) * s59))</Function><Function Name="J_R2_InverseHalf_87" Domain="Compartment">((Kf_R2_InverseHalf_87 * s70) - ((Kr_R2_InverseHalf_87 * s21) * s60))</Function><Function Name="J_R2_InverseHalf_88" Domain="Compartment">((Kf_R2_InverseHalf_88 * s71) - ((Kr_R2_InverseHalf_88 * s1) * s109))</Function><Function Name="J_R2_InverseHalf_89" Domain="Compartment">((Kf_R2_InverseHalf_89 * s71) - ((Kr_R2_InverseHalf_89 * s2) * s110))</Function><Function Name="J_R2_InverseHalf_9" Domain="Compartment">((Kf_R2_InverseHalf_9 * s12) - ((Kr_R2_InverseHalf_9 * s2) * s22))</Function><Function Name="J_R2_InverseHalf_90" Domain="Compartment">((Kf_R2_InverseHalf_90 * s72) - ((Kr_R2_InverseHalf_90 * s25) * s56))</Function><Function Name="J_R2_InverseHalf_91" Domain="Compartment">((Kf_R2_InverseHalf_91 * s72) - ((Kr_R2_InverseHalf_91 * s26) * s55))</Function><Function Name="J_R2_InverseHalf_92" Domain="Compartment">((Kf_R2_InverseHalf_92 * s74) - ((Kr_R2_InverseHalf_92 * s8) * s56))</Function><Function Name="J_R2_InverseHalf_93" Domain="Compartment">((Kf_R2_InverseHalf_93 * s74) - ((Kr_R2_InverseHalf_93 * s9) * s55))</Function><Function Name="J_R2_InverseHalf_94" Domain="Compartment">((Kf_R2_InverseHalf_94 * s75) - ((Kr_R2_InverseHalf_94 * s9) * s57))</Function><Function Name="J_R2_InverseHalf_95" Domain="Compartment">((Kf_R2_InverseHalf_95 * s75) - ((Kr_R2_InverseHalf_95 * s8) * s58))</Function><Function Name="J_R2_InverseHalf_96" Domain="Compartment">((Kf_R2_InverseHalf_96 * s76) - ((Kr_R2_InverseHalf_96 * s8) * s60))</Function><Function Name="J_R2_InverseHalf_97" Domain="Compartment">((Kf_R2_InverseHalf_97 * s76) - ((Kr_R2_InverseHalf_97 * s9) * s59))</Function><Function Name="J_R2_InverseHalf_98" Domain="Compartment">((Kf_R2_InverseHalf_98 * s77) - ((Kr_R2_InverseHalf_98 * s8) * s62))</Function><Function Name="J_R2_InverseHalf_99" Domain="Compartment">((Kf_R2_InverseHalf_99 * s77) - ((Kr_R2_InverseHalf_99 * s9) * s61))</Function><Function Name="J_R3_DirectHalf_0" Domain="Compartment">(((Kf_R3_DirectHalf_0 * Lyn_U_SH2) * Rec_a_bY_gY) - (Kr_R3_DirectHalf_0 * s1))</Function><Function Name="J_R3_DirectHalf_1" Domain="Compartment">(((Kf_R3_DirectHalf_1 * Lyn_U_SH2) * s0) - (Kr_R3_DirectHalf_1 * s2))</Function><Function Name="J_R3_DirectHalf_10" Domain="Compartment">(((Kf_R3_DirectHalf_10 * Lyn_U_SH2) * s17) - (Kr_R3_DirectHalf_10 * s30))</Function><Function Name="J_R3_DirectHalf_100" Domain="Compartment">(((Kf_R3_DirectHalf_100 * Lyn_U_SH2) * s197) - (Kr_R3_DirectHalf_100 * s237))</Function><Function Name="J_R3_DirectHalf_101" Domain="Compartment">(((Kf_R3_DirectHalf_101 * Lyn_U_SH2) * s198) - (Kr_R3_DirectHalf_101 * s234))</Function><Function Name="J_R3_DirectHalf_102" Domain="Compartment">(((Kf_R3_DirectHalf_102 * Lyn_U_SH2) * s199) - (Kr_R3_DirectHalf_102 * s240))</Function><Function Name="J_R3_DirectHalf_103" Domain="Compartment">(((Kf_R3_DirectHalf_103 * Lyn_U_SH2) * s200) - (Kr_R3_DirectHalf_103 * s236))</Function><Function Name="J_R3_DirectHalf_104" Domain="Compartment">(((Kf_R3_DirectHalf_104 * Lyn_U_SH2) * s201) - (Kr_R3_DirectHalf_104 * s247))</Function><Function Name="J_R3_DirectHalf_105" Domain="Compartment">(((Kf_R3_DirectHalf_105 * Lyn_U_SH2) * s202) - (Kr_R3_DirectHalf_105 * s223))</Function><Function Name="J_R3_DirectHalf_106" Domain="Compartment">(((Kf_R3_DirectHalf_106 * Lyn_U_SH2) * s203) - (Kr_R3_DirectHalf_106 * s257))</Function><Function Name="J_R3_DirectHalf_107" Domain="Compartment">(((Kf_R3_DirectHalf_107 * Lyn_U_SH2) * s208) - (Kr_R3_DirectHalf_107 * s210))</Function><Function Name="J_R3_DirectHalf_108" Domain="Compartment">(((Kf_R3_DirectHalf_108 * Lyn_U_SH2) * s209) - (Kr_R3_DirectHalf_108 * s211))</Function><Function Name="J_R3_DirectHalf_109" Domain="Compartment">(((Kf_R3_DirectHalf_109 * Lyn_U_SH2) * s214) - (Kr_R3_DirectHalf_109 * s234))</Function><Function Name="J_R3_DirectHalf_11" Domain="Compartment">(((Kf_R3_DirectHalf_11 * Lyn_U_SH2) * s19) - (Kr_R3_DirectHalf_11 * s39))</Function><Function Name="J_R3_DirectHalf_110" Domain="Compartment">(((Kf_R3_DirectHalf_110 * Lyn_U_SH2) * s217) - (Kr_R3_DirectHalf_110 * s269))</Function><Function Name="J_R3_DirectHalf_111" Domain="Compartment">(((Kf_R3_DirectHalf_111 * Lyn_U_SH2) * s218) - (Kr_R3_DirectHalf_111 * s269))</Function><Function Name="J_R3_DirectHalf_112" Domain="Compartment">(((Kf_R3_DirectHalf_112 * Lyn_U_SH2) * s221) - (Kr_R3_DirectHalf_112 * s290))</Function><Function Name="J_R3_DirectHalf_113" Domain="Compartment">(((Kf_R3_DirectHalf_113 * Lyn_U_SH2) * s222) - (Kr_R3_DirectHalf_113 * s224))</Function><Function Name="J_R3_DirectHalf_114" Domain="Compartment">(((Kf_R3_DirectHalf_114 * Lyn_U_SH2) * s227) - (Kr_R3_DirectHalf_114 * s256))</Function><Function Name="J_R3_DirectHalf_115" Domain="Compartment">(((Kf_R3_DirectHalf_115 * Lyn_U_SH2) * s228) - (Kr_R3_DirectHalf_115 * s279))</Function><Function Name="J_R3_DirectHalf_116" Domain="Compartment">(((Kf_R3_DirectHalf_116 * Lyn_U_SH2) * s229) - (Kr_R3_DirectHalf_116 * s270))</Function><Function Name="J_R3_DirectHalf_117" Domain="Compartment">(((Kf_R3_DirectHalf_117 * Lyn_U_SH2) * s232) - (Kr_R3_DirectHalf_117 * s230))</Function><Function Name="J_R3_DirectHalf_118" Domain="Compartment">(((Kf_R3_DirectHalf_118 * Lyn_U_SH2) * s233) - (Kr_R3_DirectHalf_118 * s231))</Function><Function Name="J_R3_DirectHalf_119" Domain="Compartment">(((Kf_R3_DirectHalf_119 * Lyn_U_SH2) * s239) - (Kr_R3_DirectHalf_119 * s241))</Function><Function Name="J_R3_DirectHalf_12" Domain="Compartment">(((Kf_R3_DirectHalf_12 * Lyn_U_SH2) * s20) - (Kr_R3_DirectHalf_12 * s43))</Function><Function Name="J_R3_DirectHalf_120" Domain="Compartment">(((Kf_R3_DirectHalf_120 * Lyn_U_SH2) * s246) - (Kr_R3_DirectHalf_120 * s235))</Function><Function Name="J_R3_DirectHalf_121" Domain="Compartment">(((Kf_R3_DirectHalf_121 * Lyn_U_SH2) * s250) - (Kr_R3_DirectHalf_121 * s248))</Function><Function Name="J_R3_DirectHalf_122" Domain="Compartment">(((Kf_R3_DirectHalf_122 * Lyn_U_SH2) * s263) - (Kr_R3_DirectHalf_122 * s266))</Function><Function Name="J_R3_DirectHalf_123" Domain="Compartment">(((Kf_R3_DirectHalf_123 * Lyn_U_SH2) * s263) - (Kr_R3_DirectHalf_123 * s264))</Function><Function Name="J_R3_DirectHalf_124" Domain="Compartment">(((Kf_R3_DirectHalf_124 * Lyn_U_SH2) * s264) - (Kr_R3_DirectHalf_124 * s268))</Function><Function Name="J_R3_DirectHalf_125" Domain="Compartment">(((Kf_R3_DirectHalf_125 * Lyn_U_SH2) * s265) - (Kr_R3_DirectHalf_125 * s309))</Function><Function Name="J_R3_DirectHalf_126" Domain="Compartment">(((Kf_R3_DirectHalf_126 * Lyn_U_SH2) * s266) - (Kr_R3_DirectHalf_126 * s268))</Function><Function Name="J_R3_DirectHalf_127" Domain="Compartment">(((Kf_R3_DirectHalf_127 * Lyn_U_SH2) * s267) - (Kr_R3_DirectHalf_127 * s308))</Function><Function Name="J_R3_DirectHalf_128" Domain="Compartment">(((Kf_R3_DirectHalf_128 * Lyn_U_SH2) * s273) - (Kr_R3_DirectHalf_128 * s277))</Function><Function Name="J_R3_DirectHalf_129" Domain="Compartment">(((Kf_R3_DirectHalf_129 * Lyn_U_SH2) * s274) - (Kr_R3_DirectHalf_129 * s278))</Function><Function Name="J_R3_DirectHalf_13" Domain="Compartment">(((Kf_R3_DirectHalf_13 * Lyn_U_SH2) * s27) - (Kr_R3_DirectHalf_13 * s55))</Function><Function Name="J_R3_DirectHalf_130" Domain="Compartment">(((Kf_R3_DirectHalf_130 * Lyn_U_SH2) * s275) - (Kr_R3_DirectHalf_130 * s280))</Function><Function Name="J_R3_DirectHalf_131" Domain="Compartment">(((Kf_R3_DirectHalf_131 * Lyn_U_SH2) * s276) - (Kr_R3_DirectHalf_131 * s281))</Function><Function Name="J_R3_DirectHalf_132" Domain="Compartment">(((Kf_R3_DirectHalf_132 * Lyn_U_SH2) * s288) - (Kr_R3_DirectHalf_132 * s291))</Function><Function Name="J_R3_DirectHalf_133" Domain="Compartment">(((Kf_R3_DirectHalf_133 * Lyn_U_SH2) * s289) - (Kr_R3_DirectHalf_133 * s296))</Function><Function Name="J_R3_DirectHalf_134" Domain="Compartment">(((Kf_R3_DirectHalf_134 * Lyn_U_SH2) * s289) - (Kr_R3_DirectHalf_134 * s292))</Function><Function Name="J_R3_DirectHalf_135" Domain="Compartment">(((Kf_R3_DirectHalf_135 * Lyn_U_SH2) * s292) - (Kr_R3_DirectHalf_135 * s298))</Function><Function Name="J_R3_DirectHalf_136" Domain="Compartment">(((Kf_R3_DirectHalf_136 * Lyn_U_SH2) * s294) - (Kr_R3_DirectHalf_136 * s320))</Function><Function Name="J_R3_DirectHalf_137" Domain="Compartment">(((Kf_R3_DirectHalf_137 * Lyn_U_SH2) * s295) - (Kr_R3_DirectHalf_137 * s323))</Function><Function Name="J_R3_DirectHalf_138" Domain="Compartment">(((Kf_R3_DirectHalf_138 * Lyn_U_SH2) * s296) - (Kr_R3_DirectHalf_138 * s298))</Function><Function Name="J_R3_DirectHalf_139" Domain="Compartment">(((Kf_R3_DirectHalf_139 * Lyn_U_SH2) * s297) - (Kr_R3_DirectHalf_139 * s318))</Function><Function Name="J_R3_DirectHalf_14" Domain="Compartment">(((Kf_R3_DirectHalf_14 * Lyn_U_SH2) * s28) - (Kr_R3_DirectHalf_14 * s56))</Function><Function Name="J_R3_DirectHalf_140" Domain="Compartment">(((Kf_R3_DirectHalf_140 * Lyn_U_SH2) * s299) - (Kr_R3_DirectHalf_140 * s302))</Function><Function Name="J_R3_DirectHalf_141" Domain="Compartment">(((Kf_R3_DirectHalf_141 * Lyn_U_SH2) * s299) - (Kr_R3_DirectHalf_141 * s300))</Function><Function Name="J_R3_DirectHalf_142" Domain="Compartment">(((Kf_R3_DirectHalf_142 * Lyn_U_SH2) * s300) - (Kr_R3_DirectHalf_142 * s303))</Function><Function Name="J_R3_DirectHalf_143" Domain="Compartment">(((Kf_R3_DirectHalf_143 * Lyn_U_SH2) * s301) - (Kr_R3_DirectHalf_143 * s304))</Function><Function Name="J_R3_DirectHalf_144" Domain="Compartment">(((Kf_R3_DirectHalf_144 * Lyn_U_SH2) * s302) - (Kr_R3_DirectHalf_144 * s303))</Function><Function Name="J_R3_DirectHalf_145" Domain="Compartment">(((Kf_R3_DirectHalf_145 * Lyn_U_SH2) * s305) - (Kr_R3_DirectHalf_145 * s306))</Function><Function Name="J_R3_DirectHalf_146" Domain="Compartment">(((Kf_R3_DirectHalf_146 * Lyn_U_SH2) * s311) - (Kr_R3_DirectHalf_146 * s312))</Function><Function Name="J_R3_DirectHalf_147" Domain="Compartment">(((Kf_R3_DirectHalf_147 * Lyn_U_SH2) * s314) - (Kr_R3_DirectHalf_147 * s315))</Function><Function Name="J_R3_DirectHalf_148" Domain="Compartment">(((Kf_R3_DirectHalf_148 * Lyn_U_SH2) * s317) - (Kr_R3_DirectHalf_148 * s319))</Function><Function Name="J_R3_DirectHalf_149" Domain="Compartment">(((Kf_R3_DirectHalf_149 * Lyn_U_SH2) * s323) - (Kr_R3_DirectHalf_149 * s326))</Function><Function Name="J_R3_DirectHalf_15" Domain="Compartment">(((Kf_R3_DirectHalf_15 * Lyn_U_SH2) * s29) - (Kr_R3_DirectHalf_15 * s12))</Function><Function Name="J_R3_DirectHalf_150" Domain="Compartment">(((Kf_R3_DirectHalf_150 * Lyn_U_SH2) * s324) - (Kr_R3_DirectHalf_150 * s327))</Function><Function Name="J_R3_DirectHalf_151" Domain="Compartment">(((Kf_R3_DirectHalf_151 * Lyn_U_SH2) * s325) - (Kr_R3_DirectHalf_151 * s328))</Function><Function Name="J_R3_DirectHalf_152" Domain="Compartment">(((Kf_R3_DirectHalf_152 * Lyn_U_SH2) * s334) - (Kr_R3_DirectHalf_152 * s338))</Function><Function Name="J_R3_DirectHalf_153" Domain="Compartment">(((Kf_R3_DirectHalf_153 * Lyn_U_SH2) * s335) - (Kr_R3_DirectHalf_153 * s343))</Function><Function Name="J_R3_DirectHalf_154" Domain="Compartment">(((Kf_R3_DirectHalf_154 * Lyn_U_SH2) * s337) - (Kr_R3_DirectHalf_154 * s336))</Function><Function Name="J_R3_DirectHalf_155" Domain="Compartment">(((Kf_R3_DirectHalf_155 * Lyn_U_SH2) * s346) - (Kr_R3_DirectHalf_155 * s347))</Function><Function Name="J_R3_DirectHalf_16" Domain="Compartment">(((Kf_R3_DirectHalf_16 * Lyn_U_SH2) * s31) - (Kr_R3_DirectHalf_16 * s15))</Function><Function Name="J_R3_DirectHalf_17" Domain="Compartment">(((Kf_R3_DirectHalf_17 * Lyn_U_SH2) * s32) - (Kr_R3_DirectHalf_17 * s16))</Function><Function Name="J_R3_DirectHalf_18" Domain="Compartment">(((Kf_R3_DirectHalf_18 * Lyn_U_SH2) * s33) - (Kr_R3_DirectHalf_18 * s17))</Function><Function Name="J_R3_DirectHalf_19" Domain="Compartment">(((Kf_R3_DirectHalf_19 * Lyn_U_SH2) * s33) - (Kr_R3_DirectHalf_19 * s63))</Function><Function Name="J_R3_DirectHalf_2" Domain="Compartment">(((Kf_R3_DirectHalf_2 * Lyn_U_SH2) * s3) - (Kr_R3_DirectHalf_2 * s4))</Function><Function Name="J_R3_DirectHalf_20" Domain="Compartment">(((Kf_R3_DirectHalf_20 * Lyn_U_SH2) * s38) - (Kr_R3_DirectHalf_20 * s64))</Function><Function Name="J_R3_DirectHalf_21" Domain="Compartment">(((Kf_R3_DirectHalf_21 * Lyn_U_SH2) * s42) - (Kr_R3_DirectHalf_21 * s74))</Function><Function Name="J_R3_DirectHalf_22" Domain="Compartment">(((Kf_R3_DirectHalf_22 * Lyn_U_SH2) * s43) - (Kr_R3_DirectHalf_22 * s35))</Function><Function Name="J_R3_DirectHalf_23" Domain="Compartment">(((Kf_R3_DirectHalf_23 * Lyn_U_SH2) * s44) - (Kr_R3_DirectHalf_23 * s47))</Function><Function Name="J_R3_DirectHalf_24" Domain="Compartment">(((Kf_R3_DirectHalf_24 * Lyn_U_SH2) * s45) - (Kr_R3_DirectHalf_24 * s37))</Function><Function Name="J_R3_DirectHalf_25" Domain="Compartment">(((Kf_R3_DirectHalf_25 * Lyn_U_SH2) * s46) - (Kr_R3_DirectHalf_25 * s78))</Function><Function Name="J_R3_DirectHalf_26" Domain="Compartment">(((Kf_R3_DirectHalf_26 * Lyn_U_SH2) * s46) - (Kr_R3_DirectHalf_26 * s48))</Function><Function Name="J_R3_DirectHalf_27" Domain="Compartment">(((Kf_R3_DirectHalf_27 * Lyn_U_SH2) * s48) - (Kr_R3_DirectHalf_27 * s69))</Function><Function Name="J_R3_DirectHalf_28" Domain="Compartment">(((Kf_R3_DirectHalf_28 * Lyn_U_SH2) * s51) - (Kr_R3_DirectHalf_28 * s84))</Function><Function Name="J_R3_DirectHalf_29" Domain="Compartment">(((Kf_R3_DirectHalf_29 * Lyn_U_SH2) * s53) - (Kr_R3_DirectHalf_29 * s72))</Function><Function Name="J_R3_DirectHalf_3" Domain="Compartment">(((Kf_R3_DirectHalf_3 * Lyn_U_SH2) * s4) - (Kr_R3_DirectHalf_3 * s5))</Function><Function Name="J_R3_DirectHalf_30" Domain="Compartment">(((Kf_R3_DirectHalf_30 * Lyn_U_SH2) * s54) - (Kr_R3_DirectHalf_30 * s91))</Function><Function Name="J_R3_DirectHalf_31" Domain="Compartment">(((Kf_R3_DirectHalf_31 * Lyn_U_SH2) * s61) - (Kr_R3_DirectHalf_31 * s105))</Function><Function Name="J_R3_DirectHalf_32" Domain="Compartment">(((Kf_R3_DirectHalf_32 * Lyn_U_SH2) * s62) - (Kr_R3_DirectHalf_32 * s106))</Function><Function Name="J_R3_DirectHalf_33" Domain="Compartment">(((Kf_R3_DirectHalf_33 * Lyn_U_SH2) * s63) - (Kr_R3_DirectHalf_33 * s30))</Function><Function Name="J_R3_DirectHalf_34" Domain="Compartment">(((Kf_R3_DirectHalf_34 * Lyn_U_SH2) * s65) - (Kr_R3_DirectHalf_34 * s34))</Function><Function Name="J_R3_DirectHalf_35" Domain="Compartment">(((Kf_R3_DirectHalf_35 * Lyn_U_SH2) * s66) - (Kr_R3_DirectHalf_35 * s36))</Function><Function Name="J_R3_DirectHalf_36" Domain="Compartment">(((Kf_R3_DirectHalf_36 * Lyn_U_SH2) * s67) - (Kr_R3_DirectHalf_36 * s38))</Function><Function Name="J_R3_DirectHalf_37" Domain="Compartment">(((Kf_R3_DirectHalf_37 * Lyn_U_SH2) * s67) - (Kr_R3_DirectHalf_37 * s111))</Function><Function Name="J_R3_DirectHalf_38" Domain="Compartment">(((Kf_R3_DirectHalf_38 * Lyn_U_SH2) * s77) - (Kr_R3_DirectHalf_38 * s118))</Function><Function Name="J_R3_DirectHalf_39" Domain="Compartment">(((Kf_R3_DirectHalf_39 * Lyn_U_SH2) * s78) - (Kr_R3_DirectHalf_39 * s69))</Function><Function Name="J_R3_DirectHalf_4" Domain="Compartment">(((Kf_R3_DirectHalf_4 * Lyn_U_SH2) * s7) - (Kr_R3_DirectHalf_4 * s12))</Function><Function Name="J_R3_DirectHalf_40" Domain="Compartment">(((Kf_R3_DirectHalf_40 * Lyn_U_SH2) * s79) - (Kr_R3_DirectHalf_40 * s82))</Function><Function Name="J_R3_DirectHalf_41" Domain="Compartment">(((Kf_R3_DirectHalf_41 * Lyn_U_SH2) * s80) - (Kr_R3_DirectHalf_41 * s70))</Function><Function Name="J_R3_DirectHalf_42" Domain="Compartment">(((Kf_R3_DirectHalf_42 * Lyn_U_SH2) * s81) - (Kr_R3_DirectHalf_42 * s120))</Function><Function Name="J_R3_DirectHalf_43" Domain="Compartment">(((Kf_R3_DirectHalf_43 * Lyn_U_SH2) * s81) - (Kr_R3_DirectHalf_43 * s83))</Function><Function Name="J_R3_DirectHalf_44" Domain="Compartment">(((Kf_R3_DirectHalf_44 * Lyn_U_SH2) * s83) - (Kr_R3_DirectHalf_44 * s114))</Function><Function Name="J_R3_DirectHalf_45" Domain="Compartment">(((Kf_R3_DirectHalf_45 * Lyn_U_SH2) * s87) - (Kr_R3_DirectHalf_45 * s122))</Function><Function Name="J_R3_DirectHalf_46" Domain="Compartment">(((Kf_R3_DirectHalf_46 * Lyn_U_SH2) * s90) - (Kr_R3_DirectHalf_46 * s117))</Function><Function Name="J_R3_DirectHalf_47" Domain="Compartment">(((Kf_R3_DirectHalf_47 * Lyn_U_SH2) * s91) - (Kr_R3_DirectHalf_47 * s95))</Function><Function Name="J_R3_DirectHalf_48" Domain="Compartment">(((Kf_R3_DirectHalf_48 * Lyn_U_SH2) * s92) - (Kr_R3_DirectHalf_48 * s96))</Function><Function Name="J_R3_DirectHalf_49" Domain="Compartment">(((Kf_R3_DirectHalf_49 * Lyn_U_SH2) * s93) - (Kr_R3_DirectHalf_49 * s97))</Function><Function Name="J_R3_DirectHalf_5" Domain="Compartment">(((Kf_R3_DirectHalf_5 * Lyn_U_SH2) * s10) - (Kr_R3_DirectHalf_5 * s21))</Function><Function Name="J_R3_DirectHalf_50" Domain="Compartment">(((Kf_R3_DirectHalf_50 * Lyn_U_SH2) * s94) - (Kr_R3_DirectHalf_50 * s124))</Function><Function Name="J_R3_DirectHalf_51" Domain="Compartment">(((Kf_R3_DirectHalf_51 * Lyn_U_SH2) * s94) - (Kr_R3_DirectHalf_51 * s98))</Function><Function Name="J_R3_DirectHalf_52" Domain="Compartment">(((Kf_R3_DirectHalf_52 * Lyn_U_SH2) * s98) - (Kr_R3_DirectHalf_52 * s131))</Function><Function Name="J_R3_DirectHalf_53" Domain="Compartment">(((Kf_R3_DirectHalf_53 * Lyn_U_SH2) * s101) - (Kr_R3_DirectHalf_53 * s148))</Function><Function Name="J_R3_DirectHalf_54" Domain="Compartment">(((Kf_R3_DirectHalf_54 * Lyn_U_SH2) * s103) - (Kr_R3_DirectHalf_54 * s132))</Function><Function Name="J_R3_DirectHalf_55" Domain="Compartment">(((Kf_R3_DirectHalf_55 * Lyn_U_SH2) * s104) - (Kr_R3_DirectHalf_55 * s155))</Function><Function Name="J_R3_DirectHalf_56" Domain="Compartment">(((Kf_R3_DirectHalf_56 * Lyn_U_SH2) * s111) - (Kr_R3_DirectHalf_56 * s64))</Function><Function Name="J_R3_DirectHalf_57" Domain="Compartment">(((Kf_R3_DirectHalf_57 * Lyn_U_SH2) * s112) - (Kr_R3_DirectHalf_57 * s68))</Function><Function Name="J_R3_DirectHalf_58" Domain="Compartment">(((Kf_R3_DirectHalf_58 * Lyn_U_SH2) * s113) - (Kr_R3_DirectHalf_58 * s71))</Function><Function Name="J_R3_DirectHalf_59" Domain="Compartment">(((Kf_R3_DirectHalf_59 * Lyn_U_SH2) * s120) - (Kr_R3_DirectHalf_59 * s114))</Function><Function Name="J_R3_DirectHalf_6" Domain="Compartment">(((Kf_R3_DirectHalf_6 * Lyn_U_SH2) * s11) - (Kr_R3_DirectHalf_6 * s22))</Function><Function Name="J_R3_DirectHalf_60" Domain="Compartment">(((Kf_R3_DirectHalf_60 * Lyn_U_SH2) * s121) - (Kr_R3_DirectHalf_60 * s123))</Function><Function Name="J_R3_DirectHalf_61" Domain="Compartment">(((Kf_R3_DirectHalf_61 * Lyn_U_SH2) * s124) - (Kr_R3_DirectHalf_61 * s131))</Function><Function Name="J_R3_DirectHalf_62" Domain="Compartment">(((Kf_R3_DirectHalf_62 * Lyn_U_SH2) * s127) - (Kr_R3_DirectHalf_62 * s145))</Function><Function Name="J_R3_DirectHalf_63" Domain="Compartment">(((Kf_R3_DirectHalf_63 * Lyn_U_SH2) * s130) - (Kr_R3_DirectHalf_63 * s115))</Function><Function Name="J_R3_DirectHalf_64" Domain="Compartment">(((Kf_R3_DirectHalf_64 * Lyn_U_SH2) * s134) - (Kr_R3_DirectHalf_64 * s171))</Function><Function Name="J_R3_DirectHalf_65" Domain="Compartment">(((Kf_R3_DirectHalf_65 * Lyn_U_SH2) * s134) - (Kr_R3_DirectHalf_65 * s172))</Function><Function Name="J_R3_DirectHalf_66" Domain="Compartment">(((Kf_R3_DirectHalf_66 * Lyn_U_SH2) * s137) - (Kr_R3_DirectHalf_66 * s116))</Function><Function Name="J_R3_DirectHalf_67" Domain="Compartment">(((Kf_R3_DirectHalf_67 * Lyn_U_SH2) * s138) - (Kr_R3_DirectHalf_67 * s133))</Function><Function Name="J_R3_DirectHalf_68" Domain="Compartment">(((Kf_R3_DirectHalf_68 * Lyn_U_SH2) * s143) - (Kr_R3_DirectHalf_68 * s146))</Function><Function Name="J_R3_DirectHalf_69" Domain="Compartment">(((Kf_R3_DirectHalf_69 * Lyn_U_SH2) * s144) - (Kr_R3_DirectHalf_69 * s147))</Function><Function Name="J_R3_DirectHalf_7" Domain="Compartment">(((Kf_R3_DirectHalf_7 * Lyn_U_SH2) * s13) - (Kr_R3_DirectHalf_7 * s6))</Function><Function Name="J_R3_DirectHalf_70" Domain="Compartment">(((Kf_R3_DirectHalf_70 * Lyn_U_SH2) * s155) - (Kr_R3_DirectHalf_70 * s159))</Function><Function Name="J_R3_DirectHalf_71" Domain="Compartment">(((Kf_R3_DirectHalf_71 * Lyn_U_SH2) * s156) - (Kr_R3_DirectHalf_71 * s160))</Function><Function Name="J_R3_DirectHalf_72" Domain="Compartment">(((Kf_R3_DirectHalf_72 * Lyn_U_SH2) * s157) - (Kr_R3_DirectHalf_72 * s161))</Function><Function Name="J_R3_DirectHalf_73" Domain="Compartment">(((Kf_R3_DirectHalf_73 * Lyn_U_SH2) * s158) - (Kr_R3_DirectHalf_73 * s162))</Function><Function Name="J_R3_DirectHalf_74" Domain="Compartment">(((Kf_R3_DirectHalf_74 * Lyn_U_SH2) * s169) - (Kr_R3_DirectHalf_74 * s205))</Function><Function Name="J_R3_DirectHalf_75" Domain="Compartment">(((Kf_R3_DirectHalf_75 * Lyn_U_SH2) * s170) - (Kr_R3_DirectHalf_75 * s204))</Function><Function Name="J_R3_DirectHalf_76" Domain="Compartment">(((Kf_R3_DirectHalf_76 * Lyn_U_SH2) * s171) - (Kr_R3_DirectHalf_76 * s179))</Function><Function Name="J_R3_DirectHalf_77" Domain="Compartment">(((Kf_R3_DirectHalf_77 * Lyn_U_SH2) * s172) - (Kr_R3_DirectHalf_77 * s179))</Function><Function Name="J_R3_DirectHalf_78" Domain="Compartment">(((Kf_R3_DirectHalf_78 * Lyn_U_SH2) * s173) - (Kr_R3_DirectHalf_78 * s214))</Function><Function Name="J_R3_DirectHalf_79" Domain="Compartment">(((Kf_R3_DirectHalf_79 * Lyn_U_SH2) * s173) - (Kr_R3_DirectHalf_79 * s198))</Function><Function Name="J_R3_DirectHalf_8" Domain="Compartment">(((Kf_R3_DirectHalf_8 * Lyn_U_SH2) * s14) - (Kr_R3_DirectHalf_8 * s7))</Function><Function Name="J_R3_DirectHalf_80" Domain="Compartment">(((Kf_R3_DirectHalf_80 * Lyn_U_SH2) * s175) - (Kr_R3_DirectHalf_80 * s180))</Function><Function Name="J_R3_DirectHalf_81" Domain="Compartment">(((Kf_R3_DirectHalf_81 * Lyn_U_SH2) * s176) - (Kr_R3_DirectHalf_81 * s181))</Function><Function Name="J_R3_DirectHalf_82" Domain="Compartment">(((Kf_R3_DirectHalf_82 * Lyn_U_SH2) * s177) - (Kr_R3_DirectHalf_82 * s188))</Function><Function Name="J_R3_DirectHalf_83" Domain="Compartment">(((Kf_R3_DirectHalf_83 * Lyn_U_SH2) * s177) - (Kr_R3_DirectHalf_83 * s182))</Function><Function Name="J_R3_DirectHalf_84" Domain="Compartment">(((Kf_R3_DirectHalf_84 * Lyn_U_SH2) * s178) - (Kr_R3_DirectHalf_84 * s189))</Function><Function Name="J_R3_DirectHalf_85" Domain="Compartment">(((Kf_R3_DirectHalf_85 * Lyn_U_SH2) * s178) - (Kr_R3_DirectHalf_85 * s183))</Function><Function Name="J_R3_DirectHalf_86" Domain="Compartment">(((Kf_R3_DirectHalf_86 * Lyn_U_SH2) * s182) - (Kr_R3_DirectHalf_86 * s192))</Function><Function Name="J_R3_DirectHalf_87" Domain="Compartment">(((Kf_R3_DirectHalf_87 * Lyn_U_SH2) * s183) - (Kr_R3_DirectHalf_87 * s193))</Function><Function Name="J_R3_DirectHalf_88" Domain="Compartment">(((Kf_R3_DirectHalf_88 * Lyn_U_SH2) * s185) - (Kr_R3_DirectHalf_88 * s215))</Function><Function Name="J_R3_DirectHalf_89" Domain="Compartment">(((Kf_R3_DirectHalf_89 * Lyn_U_SH2) * s186) - (Kr_R3_DirectHalf_89 * s216))</Function><Function Name="J_R3_DirectHalf_9" Domain="Compartment">(((Kf_R3_DirectHalf_9 * Lyn_U_SH2) * s14) - (Kr_R3_DirectHalf_9 * s29))</Function><Function Name="J_R3_DirectHalf_90" Domain="Compartment">(((Kf_R3_DirectHalf_90 * Lyn_U_SH2) * s187) - (Kr_R3_DirectHalf_90 * s217))</Function><Function Name="J_R3_DirectHalf_91" Domain="Compartment">(((Kf_R3_DirectHalf_91 * Lyn_U_SH2) * s187) - (Kr_R3_DirectHalf_91 * s218))</Function><Function Name="J_R3_DirectHalf_92" Domain="Compartment">(((Kf_R3_DirectHalf_92 * Lyn_U_SH2) * s188) - (Kr_R3_DirectHalf_92 * s192))</Function><Function Name="J_R3_DirectHalf_93" Domain="Compartment">(((Kf_R3_DirectHalf_93 * Lyn_U_SH2) * s189) - (Kr_R3_DirectHalf_93 * s193))</Function><Function Name="J_R3_DirectHalf_94" Domain="Compartment">(((Kf_R3_DirectHalf_94 * Lyn_U_SH2) * s190) - (Kr_R3_DirectHalf_94 * s219))</Function><Function Name="J_R3_DirectHalf_95" Domain="Compartment">(((Kf_R3_DirectHalf_95 * Lyn_U_SH2) * s191) - (Kr_R3_DirectHalf_95 * s220))</Function><Function Name="J_R3_DirectHalf_96" Domain="Compartment">(((Kf_R3_DirectHalf_96 * Lyn_U_SH2) * s194) - (Kr_R3_DirectHalf_96 * s221))</Function><Function Name="J_R3_DirectHalf_97" Domain="Compartment">(((Kf_R3_DirectHalf_97 * Lyn_U_SH2) * s195) - (Kr_R3_DirectHalf_97 * s196))</Function><Function Name="J_R3_DirectHalf_98" Domain="Compartment">(((Kf_R3_DirectHalf_98 * Lyn_U_SH2) * s195) - (Kr_R3_DirectHalf_98 * s232))</Function><Function Name="J_R3_DirectHalf_99" Domain="Compartment">(((Kf_R3_DirectHalf_99 * Lyn_U_SH2) * s196) - (Kr_R3_DirectHalf_99 * s230))</Function><Function Name="J_R3_InverseHalf_0" Domain="Compartment">((Kf_R3_InverseHalf_0 * s1) - ((Kr_R3_InverseHalf_0 * Lyn_U_SH2) * Rec_a_bY_gY))</Function><Function Name="J_R3_InverseHalf_1" Domain="Compartment">((Kf_R3_InverseHalf_1 * s2) - ((Kr_R3_InverseHalf_1 * Lyn_U_SH2) * s0))</Function><Function Name="J_R3_InverseHalf_10" Domain="Compartment">((Kf_R3_InverseHalf_10 * s17) - ((Kr_R3_InverseHalf_10 * Lyn_U_SH2) * s33))</Function><Function Name="J_R3_InverseHalf_100" Domain="Compartment">((Kf_R3_InverseHalf_100 * s223) - ((Kr_R3_InverseHalf_100 * Lyn_U_SH2) * s202))</Function><Function Name="J_R3_InverseHalf_101" Domain="Compartment">((Kf_R3_InverseHalf_101 * s224) - ((Kr_R3_InverseHalf_101 * Lyn_U_SH2) * s222))</Function><Function Name="J_R3_InverseHalf_102" Domain="Compartment">((Kf_R3_InverseHalf_102 * s230) - ((Kr_R3_InverseHalf_102 * Lyn_U_SH2) * s232))</Function><Function Name="J_R3_InverseHalf_103" Domain="Compartment">((Kf_R3_InverseHalf_103 * s230) - ((Kr_R3_InverseHalf_103 * Lyn_U_SH2) * s196))</Function><Function Name="J_R3_InverseHalf_104" Domain="Compartment">((Kf_R3_InverseHalf_104 * s231) - ((Kr_R3_InverseHalf_104 * Lyn_U_SH2) * s233))</Function><Function Name="J_R3_InverseHalf_105" Domain="Compartment">((Kf_R3_InverseHalf_105 * s232) - ((Kr_R3_InverseHalf_105 * Lyn_U_SH2) * s195))</Function><Function Name="J_R3_InverseHalf_106" Domain="Compartment">((Kf_R3_InverseHalf_106 * s234) - ((Kr_R3_InverseHalf_106 * Lyn_U_SH2) * s198))</Function><Function Name="J_R3_InverseHalf_107" Domain="Compartment">((Kf_R3_InverseHalf_107 * s234) - ((Kr_R3_InverseHalf_107 * Lyn_U_SH2) * s214))</Function><Function Name="J_R3_InverseHalf_108" Domain="Compartment">((Kf_R3_InverseHalf_108 * s235) - ((Kr_R3_InverseHalf_108 * Lyn_U_SH2) * s246))</Function><Function Name="J_R3_InverseHalf_109" Domain="Compartment">((Kf_R3_InverseHalf_109 * s236) - ((Kr_R3_InverseHalf_109 * Lyn_U_SH2) * s200))</Function><Function Name="J_R3_InverseHalf_11" Domain="Compartment">((Kf_R3_InverseHalf_11 * s21) - ((Kr_R3_InverseHalf_11 * Lyn_U_SH2) * s10))</Function><Function Name="J_R3_InverseHalf_110" Domain="Compartment">((Kf_R3_InverseHalf_110 * s237) - ((Kr_R3_InverseHalf_110 * Lyn_U_SH2) * s197))</Function><Function Name="J_R3_InverseHalf_111" Domain="Compartment">((Kf_R3_InverseHalf_111 * s240) - ((Kr_R3_InverseHalf_111 * Lyn_U_SH2) * s199))</Function><Function Name="J_R3_InverseHalf_112" Domain="Compartment">((Kf_R3_InverseHalf_112 * s241) - ((Kr_R3_InverseHalf_112 * Lyn_U_SH2) * s239))</Function><Function Name="J_R3_InverseHalf_113" Domain="Compartment">((Kf_R3_InverseHalf_113 * s247) - ((Kr_R3_InverseHalf_113 * Lyn_U_SH2) * s201))</Function><Function Name="J_R3_InverseHalf_114" Domain="Compartment">((Kf_R3_InverseHalf_114 * s248) - ((Kr_R3_InverseHalf_114 * Lyn_U_SH2) * s250))</Function><Function Name="J_R3_InverseHalf_115" Domain="Compartment">((Kf_R3_InverseHalf_115 * s256) - ((Kr_R3_InverseHalf_115 * Lyn_U_SH2) * s227))</Function><Function Name="J_R3_InverseHalf_116" Domain="Compartment">((Kf_R3_InverseHalf_116 * s257) - ((Kr_R3_InverseHalf_116 * Lyn_U_SH2) * s203))</Function><Function Name="J_R3_InverseHalf_117" Domain="Compartment">((Kf_R3_InverseHalf_117 * s264) - ((Kr_R3_InverseHalf_117 * Lyn_U_SH2) * s263))</Function><Function Name="J_R3_InverseHalf_118" Domain="Compartment">((Kf_R3_InverseHalf_118 * s266) - ((Kr_R3_InverseHalf_118 * Lyn_U_SH2) * s263))</Function><Function Name="J_R3_InverseHalf_119" Domain="Compartment">((Kf_R3_InverseHalf_119 * s268) - ((Kr_R3_InverseHalf_119 * Lyn_U_SH2) * s264))</Function><Function Name="J_R3_InverseHalf_12" Domain="Compartment">((Kf_R3_InverseHalf_12 * s22) - ((Kr_R3_InverseHalf_12 * Lyn_U_SH2) * s11))</Function><Function Name="J_R3_InverseHalf_120" Domain="Compartment">((Kf_R3_InverseHalf_120 * s268) - ((Kr_R3_InverseHalf_120 * Lyn_U_SH2) * s266))</Function><Function Name="J_R3_InverseHalf_121" Domain="Compartment">((Kf_R3_InverseHalf_121 * s269) - ((Kr_R3_InverseHalf_121 * Lyn_U_SH2) * s217))</Function><Function Name="J_R3_InverseHalf_122" Domain="Compartment">((Kf_R3_InverseHalf_122 * s269) - ((Kr_R3_InverseHalf_122 * Lyn_U_SH2) * s218))</Function><Function Name="J_R3_InverseHalf_123" Domain="Compartment">((Kf_R3_InverseHalf_123 * s270) - ((Kr_R3_InverseHalf_123 * Lyn_U_SH2) * s229))</Function><Function Name="J_R3_InverseHalf_124" Domain="Compartment">((Kf_R3_InverseHalf_124 * s277) - ((Kr_R3_InverseHalf_124 * Lyn_U_SH2) * s273))</Function><Function Name="J_R3_InverseHalf_125" Domain="Compartment">((Kf_R3_InverseHalf_125 * s278) - ((Kr_R3_InverseHalf_125 * Lyn_U_SH2) * s274))</Function><Function Name="J_R3_InverseHalf_126" Domain="Compartment">((Kf_R3_InverseHalf_126 * s279) - ((Kr_R3_InverseHalf_126 * Lyn_U_SH2) * s228))</Function><Function Name="J_R3_InverseHalf_127" Domain="Compartment">((Kf_R3_InverseHalf_127 * s280) - ((Kr_R3_InverseHalf_127 * Lyn_U_SH2) * s275))</Function><Function Name="J_R3_InverseHalf_128" Domain="Compartment">((Kf_R3_InverseHalf_128 * s281) - ((Kr_R3_InverseHalf_128 * Lyn_U_SH2) * s276))</Function><Function Name="J_R3_InverseHalf_129" Domain="Compartment">((Kf_R3_InverseHalf_129 * s290) - ((Kr_R3_InverseHalf_129 * Lyn_U_SH2) * s221))</Function><Function Name="J_R3_InverseHalf_13" Domain="Compartment">((Kf_R3_InverseHalf_13 * s29) - ((Kr_R3_InverseHalf_13 * Lyn_U_SH2) * s14))</Function><Function Name="J_R3_InverseHalf_130" Domain="Compartment">((Kf_R3_InverseHalf_130 * s291) - ((Kr_R3_InverseHalf_130 * Lyn_U_SH2) * s288))</Function><Function Name="J_R3_InverseHalf_131" Domain="Compartment">((Kf_R3_InverseHalf_131 * s292) - ((Kr_R3_InverseHalf_131 * Lyn_U_SH2) * s289))</Function><Function Name="J_R3_InverseHalf_132" Domain="Compartment">((Kf_R3_InverseHalf_132 * s296) - ((Kr_R3_InverseHalf_132 * Lyn_U_SH2) * s289))</Function><Function Name="J_R3_InverseHalf_133" Domain="Compartment">((Kf_R3_InverseHalf_133 * s298) - ((Kr_R3_InverseHalf_133 * Lyn_U_SH2) * s296))</Function><Function Name="J_R3_InverseHalf_134" Domain="Compartment">((Kf_R3_InverseHalf_134 * s298) - ((Kr_R3_InverseHalf_134 * Lyn_U_SH2) * s292))</Function><Function Name="J_R3_InverseHalf_135" Domain="Compartment">((Kf_R3_InverseHalf_135 * s300) - ((Kr_R3_InverseHalf_135 * Lyn_U_SH2) * s299))</Function><Function Name="J_R3_InverseHalf_136" Domain="Compartment">((Kf_R3_InverseHalf_136 * s302) - ((Kr_R3_InverseHalf_136 * Lyn_U_SH2) * s299))</Function><Function Name="J_R3_InverseHalf_137" Domain="Compartment">((Kf_R3_InverseHalf_137 * s303) - ((Kr_R3_InverseHalf_137 * Lyn_U_SH2) * s300))</Function><Function Name="J_R3_InverseHalf_138" Domain="Compartment">((Kf_R3_InverseHalf_138 * s303) - ((Kr_R3_InverseHalf_138 * Lyn_U_SH2) * s302))</Function><Function Name="J_R3_InverseHalf_139" Domain="Compartment">((Kf_R3_InverseHalf_139 * s304) - ((Kr_R3_InverseHalf_139 * Lyn_U_SH2) * s301))</Function><Function Name="J_R3_InverseHalf_14" Domain="Compartment">((Kf_R3_InverseHalf_14 * s30) - ((Kr_R3_InverseHalf_14 * Lyn_U_SH2) * s63))</Function><Function Name="J_R3_InverseHalf_140" Domain="Compartment">((Kf_R3_InverseHalf_140 * s306) - ((Kr_R3_InverseHalf_140 * Lyn_U_SH2) * s305))</Function><Function Name="J_R3_InverseHalf_141" Domain="Compartment">((Kf_R3_InverseHalf_141 * s308) - ((Kr_R3_InverseHalf_141 * Lyn_U_SH2) * s267))</Function><Function Name="J_R3_InverseHalf_142" Domain="Compartment">((Kf_R3_InverseHalf_142 * s309) - ((Kr_R3_InverseHalf_142 * Lyn_U_SH2) * s265))</Function><Function Name="J_R3_InverseHalf_143" Domain="Compartment">((Kf_R3_InverseHalf_143 * s312) - ((Kr_R3_InverseHalf_143 * Lyn_U_SH2) * s311))</Function><Function Name="J_R3_InverseHalf_144" Domain="Compartment">((Kf_R3_InverseHalf_144 * s315) - ((Kr_R3_InverseHalf_144 * Lyn_U_SH2) * s314))</Function><Function Name="J_R3_InverseHalf_145" Domain="Compartment">((Kf_R3_InverseHalf_145 * s318) - ((Kr_R3_InverseHalf_145 * Lyn_U_SH2) * s297))</Function><Function Name="J_R3_InverseHalf_146" Domain="Compartment">((Kf_R3_InverseHalf_146 * s319) - ((Kr_R3_InverseHalf_146 * Lyn_U_SH2) * s317))</Function><Function Name="J_R3_InverseHalf_147" Domain="Compartment">((Kf_R3_InverseHalf_147 * s320) - ((Kr_R3_InverseHalf_147 * Lyn_U_SH2) * s294))</Function><Function Name="J_R3_InverseHalf_148" Domain="Compartment">((Kf_R3_InverseHalf_148 * s323) - ((Kr_R3_InverseHalf_148 * Lyn_U_SH2) * s295))</Function><Function Name="J_R3_InverseHalf_149" Domain="Compartment">((Kf_R3_InverseHalf_149 * s326) - ((Kr_R3_InverseHalf_149 * Lyn_U_SH2) * s323))</Function><Function Name="J_R3_InverseHalf_15" Domain="Compartment">((Kf_R3_InverseHalf_15 * s30) - ((Kr_R3_InverseHalf_15 * Lyn_U_SH2) * s17))</Function><Function Name="J_R3_InverseHalf_150" Domain="Compartment">((Kf_R3_InverseHalf_150 * s327) - ((Kr_R3_InverseHalf_150 * Lyn_U_SH2) * s324))</Function><Function Name="J_R3_InverseHalf_151" Domain="Compartment">((Kf_R3_InverseHalf_151 * s328) - ((Kr_R3_InverseHalf_151 * Lyn_U_SH2) * s325))</Function><Function Name="J_R3_InverseHalf_152" Domain="Compartment">((Kf_R3_InverseHalf_152 * s336) - ((Kr_R3_InverseHalf_152 * Lyn_U_SH2) * s337))</Function><Function Name="J_R3_InverseHalf_153" Domain="Compartment">((Kf_R3_InverseHalf_153 * s338) - ((Kr_R3_InverseHalf_153 * Lyn_U_SH2) * s334))</Function><Function Name="J_R3_InverseHalf_154" Domain="Compartment">((Kf_R3_InverseHalf_154 * s343) - ((Kr_R3_InverseHalf_154 * Lyn_U_SH2) * s335))</Function><Function Name="J_R3_InverseHalf_155" Domain="Compartment">((Kf_R3_InverseHalf_155 * s347) - ((Kr_R3_InverseHalf_155 * Lyn_U_SH2) * s346))</Function><Function Name="J_R3_InverseHalf_16" Domain="Compartment">((Kf_R3_InverseHalf_16 * s34) - ((Kr_R3_InverseHalf_16 * Lyn_U_SH2) * s65))</Function><Function Name="J_R3_InverseHalf_17" Domain="Compartment">((Kf_R3_InverseHalf_17 * s35) - ((Kr_R3_InverseHalf_17 * Lyn_U_SH2) * s43))</Function><Function Name="J_R3_InverseHalf_18" Domain="Compartment">((Kf_R3_InverseHalf_18 * s36) - ((Kr_R3_InverseHalf_18 * Lyn_U_SH2) * s66))</Function><Function Name="J_R3_InverseHalf_19" Domain="Compartment">((Kf_R3_InverseHalf_19 * s37) - ((Kr_R3_InverseHalf_19 * Lyn_U_SH2) * s45))</Function><Function Name="J_R3_InverseHalf_2" Domain="Compartment">((Kf_R3_InverseHalf_2 * s4) - ((Kr_R3_InverseHalf_2 * Lyn_U_SH2) * s3))</Function><Function Name="J_R3_InverseHalf_20" Domain="Compartment">((Kf_R3_InverseHalf_20 * s38) - ((Kr_R3_InverseHalf_20 * Lyn_U_SH2) * s67))</Function><Function Name="J_R3_InverseHalf_21" Domain="Compartment">((Kf_R3_InverseHalf_21 * s39) - ((Kr_R3_InverseHalf_21 * Lyn_U_SH2) * s19))</Function><Function Name="J_R3_InverseHalf_22" Domain="Compartment">((Kf_R3_InverseHalf_22 * s43) - ((Kr_R3_InverseHalf_22 * Lyn_U_SH2) * s20))</Function><Function Name="J_R3_InverseHalf_23" Domain="Compartment">((Kf_R3_InverseHalf_23 * s47) - ((Kr_R3_InverseHalf_23 * Lyn_U_SH2) * s44))</Function><Function Name="J_R3_InverseHalf_24" Domain="Compartment">((Kf_R3_InverseHalf_24 * s48) - ((Kr_R3_InverseHalf_24 * Lyn_U_SH2) * s46))</Function><Function Name="J_R3_InverseHalf_25" Domain="Compartment">((Kf_R3_InverseHalf_25 * s55) - ((Kr_R3_InverseHalf_25 * Lyn_U_SH2) * s27))</Function><Function Name="J_R3_InverseHalf_26" Domain="Compartment">((Kf_R3_InverseHalf_26 * s56) - ((Kr_R3_InverseHalf_26 * Lyn_U_SH2) * s28))</Function><Function Name="J_R3_InverseHalf_27" Domain="Compartment">((Kf_R3_InverseHalf_27 * s63) - ((Kr_R3_InverseHalf_27 * Lyn_U_SH2) * s33))</Function><Function Name="J_R3_InverseHalf_28" Domain="Compartment">((Kf_R3_InverseHalf_28 * s64) - ((Kr_R3_InverseHalf_28 * Lyn_U_SH2) * s111))</Function><Function Name="J_R3_InverseHalf_29" Domain="Compartment">((Kf_R3_InverseHalf_29 * s64) - ((Kr_R3_InverseHalf_29 * Lyn_U_SH2) * s38))</Function><Function Name="J_R3_InverseHalf_3" Domain="Compartment">((Kf_R3_InverseHalf_3 * s5) - ((Kr_R3_InverseHalf_3 * Lyn_U_SH2) * s4))</Function><Function Name="J_R3_InverseHalf_30" Domain="Compartment">((Kf_R3_InverseHalf_30 * s68) - ((Kr_R3_InverseHalf_30 * Lyn_U_SH2) * s112))</Function><Function Name="J_R3_InverseHalf_31" Domain="Compartment">((Kf_R3_InverseHalf_31 * s69) - ((Kr_R3_InverseHalf_31 * Lyn_U_SH2) * s48))</Function><Function Name="J_R3_InverseHalf_32" Domain="Compartment">((Kf_R3_InverseHalf_32 * s69) - ((Kr_R3_InverseHalf_32 * Lyn_U_SH2) * s78))</Function><Function Name="J_R3_InverseHalf_33" Domain="Compartment">((Kf_R3_InverseHalf_33 * s70) - ((Kr_R3_InverseHalf_33 * Lyn_U_SH2) * s80))</Function><Function Name="J_R3_InverseHalf_34" Domain="Compartment">((Kf_R3_InverseHalf_34 * s71) - ((Kr_R3_InverseHalf_34 * Lyn_U_SH2) * s113))</Function><Function Name="J_R3_InverseHalf_35" Domain="Compartment">((Kf_R3_InverseHalf_35 * s72) - ((Kr_R3_InverseHalf_35 * Lyn_U_SH2) * s53))</Function><Function Name="J_R3_InverseHalf_36" Domain="Compartment">((Kf_R3_InverseHalf_36 * s74) - ((Kr_R3_InverseHalf_36 * Lyn_U_SH2) * s42))</Function><Function Name="J_R3_InverseHalf_37" Domain="Compartment">((Kf_R3_InverseHalf_37 * s78) - ((Kr_R3_InverseHalf_37 * Lyn_U_SH2) * s46))</Function><Function Name="J_R3_InverseHalf_38" Domain="Compartment">((Kf_R3_InverseHalf_38 * s82) - ((Kr_R3_InverseHalf_38 * Lyn_U_SH2) * s79))</Function><Function Name="J_R3_InverseHalf_39" Domain="Compartment">((Kf_R3_InverseHalf_39 * s83) - ((Kr_R3_InverseHalf_39 * Lyn_U_SH2) * s81))</Function><Function Name="J_R3_InverseHalf_4" Domain="Compartment">((Kf_R3_InverseHalf_4 * s6) - ((Kr_R3_InverseHalf_4 * Lyn_U_SH2) * s13))</Function><Function Name="J_R3_InverseHalf_40" Domain="Compartment">((Kf_R3_InverseHalf_40 * s84) - ((Kr_R3_InverseHalf_40 * Lyn_U_SH2) * s51))</Function><Function Name="J_R3_InverseHalf_41" Domain="Compartment">((Kf_R3_InverseHalf_41 * s91) - ((Kr_R3_InverseHalf_41 * Lyn_U_SH2) * s54))</Function><Function Name="J_R3_InverseHalf_42" Domain="Compartment">((Kf_R3_InverseHalf_42 * s95) - ((Kr_R3_InverseHalf_42 * Lyn_U_SH2) * s91))</Function><Function Name="J_R3_InverseHalf_43" Domain="Compartment">((Kf_R3_InverseHalf_43 * s96) - ((Kr_R3_InverseHalf_43 * Lyn_U_SH2) * s92))</Function><Function Name="J_R3_InverseHalf_44" Domain="Compartment">((Kf_R3_InverseHalf_44 * s97) - ((Kr_R3_InverseHalf_44 * Lyn_U_SH2) * s93))</Function><Function Name="J_R3_InverseHalf_45" Domain="Compartment">((Kf_R3_InverseHalf_45 * s98) - ((Kr_R3_InverseHalf_45 * Lyn_U_SH2) * s94))</Function><Function Name="J_R3_InverseHalf_46" Domain="Compartment">((Kf_R3_InverseHalf_46 * s105) - ((Kr_R3_InverseHalf_46 * Lyn_U_SH2) * s61))</Function><Function Name="J_R3_InverseHalf_47" Domain="Compartment">((Kf_R3_InverseHalf_47 * s106) - ((Kr_R3_InverseHalf_47 * Lyn_U_SH2) * s62))</Function><Function Name="J_R3_InverseHalf_48" Domain="Compartment">((Kf_R3_InverseHalf_48 * s111) - ((Kr_R3_InverseHalf_48 * Lyn_U_SH2) * s67))</Function><Function Name="J_R3_InverseHalf_49" Domain="Compartment">((Kf_R3_InverseHalf_49 * s114) - ((Kr_R3_InverseHalf_49 * Lyn_U_SH2) * s83))</Function><Function Name="J_R3_InverseHalf_5" Domain="Compartment">((Kf_R3_InverseHalf_5 * s7) - ((Kr_R3_InverseHalf_5 * Lyn_U_SH2) * s14))</Function><Function Name="J_R3_InverseHalf_50" Domain="Compartment">((Kf_R3_InverseHalf_50 * s114) - ((Kr_R3_InverseHalf_50 * Lyn_U_SH2) * s120))</Function><Function Name="J_R3_InverseHalf_51" Domain="Compartment">((Kf_R3_InverseHalf_51 * s115) - ((Kr_R3_InverseHalf_51 * Lyn_U_SH2) * s130))</Function><Function Name="J_R3_InverseHalf_52" Domain="Compartment">((Kf_R3_InverseHalf_52 * s116) - ((Kr_R3_InverseHalf_52 * Lyn_U_SH2) * s137))</Function><Function Name="J_R3_InverseHalf_53" Domain="Compartment">((Kf_R3_InverseHalf_53 * s117) - ((Kr_R3_InverseHalf_53 * Lyn_U_SH2) * s90))</Function><Function Name="J_R3_InverseHalf_54" Domain="Compartment">((Kf_R3_InverseHalf_54 * s118) - ((Kr_R3_InverseHalf_54 * Lyn_U_SH2) * s77))</Function><Function Name="J_R3_InverseHalf_55" Domain="Compartment">((Kf_R3_InverseHalf_55 * s120) - ((Kr_R3_InverseHalf_55 * Lyn_U_SH2) * s81))</Function><Function Name="J_R3_InverseHalf_56" Domain="Compartment">((Kf_R3_InverseHalf_56 * s122) - ((Kr_R3_InverseHalf_56 * Lyn_U_SH2) * s87))</Function><Function Name="J_R3_InverseHalf_57" Domain="Compartment">((Kf_R3_InverseHalf_57 * s123) - ((Kr_R3_InverseHalf_57 * Lyn_U_SH2) * s121))</Function><Function Name="J_R3_InverseHalf_58" Domain="Compartment">((Kf_R3_InverseHalf_58 * s124) - ((Kr_R3_InverseHalf_58 * Lyn_U_SH2) * s94))</Function><Function Name="J_R3_InverseHalf_59" Domain="Compartment">((Kf_R3_InverseHalf_59 * s131) - ((Kr_R3_InverseHalf_59 * Lyn_U_SH2) * s124))</Function><Function Name="J_R3_InverseHalf_6" Domain="Compartment">((Kf_R3_InverseHalf_6 * s12) - ((Kr_R3_InverseHalf_6 * Lyn_U_SH2) * s29))</Function><Function Name="J_R3_InverseHalf_60" Domain="Compartment">((Kf_R3_InverseHalf_60 * s131) - ((Kr_R3_InverseHalf_60 * Lyn_U_SH2) * s98))</Function><Function Name="J_R3_InverseHalf_61" Domain="Compartment">((Kf_R3_InverseHalf_61 * s132) - ((Kr_R3_InverseHalf_61 * Lyn_U_SH2) * s103))</Function><Function Name="J_R3_InverseHalf_62" Domain="Compartment">((Kf_R3_InverseHalf_62 * s133) - ((Kr_R3_InverseHalf_62 * Lyn_U_SH2) * s138))</Function><Function Name="J_R3_InverseHalf_63" Domain="Compartment">((Kf_R3_InverseHalf_63 * s145) - ((Kr_R3_InverseHalf_63 * Lyn_U_SH2) * s127))</Function><Function Name="J_R3_InverseHalf_64" Domain="Compartment">((Kf_R3_InverseHalf_64 * s146) - ((Kr_R3_InverseHalf_64 * Lyn_U_SH2) * s143))</Function><Function Name="J_R3_InverseHalf_65" Domain="Compartment">((Kf_R3_InverseHalf_65 * s147) - ((Kr_R3_InverseHalf_65 * Lyn_U_SH2) * s144))</Function><Function Name="J_R3_InverseHalf_66" Domain="Compartment">((Kf_R3_InverseHalf_66 * s148) - ((Kr_R3_InverseHalf_66 * Lyn_U_SH2) * s101))</Function><Function Name="J_R3_InverseHalf_67" Domain="Compartment">((Kf_R3_InverseHalf_67 * s155) - ((Kr_R3_InverseHalf_67 * Lyn_U_SH2) * s104))</Function><Function Name="J_R3_InverseHalf_68" Domain="Compartment">((Kf_R3_InverseHalf_68 * s159) - ((Kr_R3_InverseHalf_68 * Lyn_U_SH2) * s155))</Function><Function Name="J_R3_InverseHalf_69" Domain="Compartment">((Kf_R3_InverseHalf_69 * s160) - ((Kr_R3_InverseHalf_69 * Lyn_U_SH2) * s156))</Function><Function Name="J_R3_InverseHalf_7" Domain="Compartment">((Kf_R3_InverseHalf_7 * s12) - ((Kr_R3_InverseHalf_7 * Lyn_U_SH2) * s7))</Function><Function Name="J_R3_InverseHalf_70" Domain="Compartment">((Kf_R3_InverseHalf_70 * s161) - ((Kr_R3_InverseHalf_70 * Lyn_U_SH2) * s157))</Function><Function Name="J_R3_InverseHalf_71" Domain="Compartment">((Kf_R3_InverseHalf_71 * s162) - ((Kr_R3_InverseHalf_71 * Lyn_U_SH2) * s158))</Function><Function Name="J_R3_InverseHalf_72" Domain="Compartment">((Kf_R3_InverseHalf_72 * s171) - ((Kr_R3_InverseHalf_72 * Lyn_U_SH2) * s134))</Function><Function Name="J_R3_InverseHalf_73" Domain="Compartment">((Kf_R3_InverseHalf_73 * s172) - ((Kr_R3_InverseHalf_73 * Lyn_U_SH2) * s134))</Function><Function Name="J_R3_InverseHalf_74" Domain="Compartment">((Kf_R3_InverseHalf_74 * s179) - ((Kr_R3_InverseHalf_74 * Lyn_U_SH2) * s172))</Function><Function Name="J_R3_InverseHalf_75" Domain="Compartment">((Kf_R3_InverseHalf_75 * s179) - ((Kr_R3_InverseHalf_75 * Lyn_U_SH2) * s171))</Function><Function Name="J_R3_InverseHalf_76" Domain="Compartment">((Kf_R3_InverseHalf_76 * s180) - ((Kr_R3_InverseHalf_76 * Lyn_U_SH2) * s175))</Function><Function Name="J_R3_InverseHalf_77" Domain="Compartment">((Kf_R3_InverseHalf_77 * s181) - ((Kr_R3_InverseHalf_77 * Lyn_U_SH2) * s176))</Function><Function Name="J_R3_InverseHalf_78" Domain="Compartment">((Kf_R3_InverseHalf_78 * s182) - ((Kr_R3_InverseHalf_78 * Lyn_U_SH2) * s177))</Function><Function Name="J_R3_InverseHalf_79" Domain="Compartment">((Kf_R3_InverseHalf_79 * s183) - ((Kr_R3_InverseHalf_79 * Lyn_U_SH2) * s178))</Function><Function Name="J_R3_InverseHalf_8" Domain="Compartment">((Kf_R3_InverseHalf_8 * s15) - ((Kr_R3_InverseHalf_8 * Lyn_U_SH2) * s31))</Function><Function Name="J_R3_InverseHalf_80" Domain="Compartment">((Kf_R3_InverseHalf_80 * s188) - ((Kr_R3_InverseHalf_80 * Lyn_U_SH2) * s177))</Function><Function Name="J_R3_InverseHalf_81" Domain="Compartment">((Kf_R3_InverseHalf_81 * s189) - ((Kr_R3_InverseHalf_81 * Lyn_U_SH2) * s178))</Function><Function Name="J_R3_InverseHalf_82" Domain="Compartment">((Kf_R3_InverseHalf_82 * s192) - ((Kr_R3_InverseHalf_82 * Lyn_U_SH2) * s188))</Function><Function Name="J_R3_InverseHalf_83" Domain="Compartment">((Kf_R3_InverseHalf_83 * s192) - ((Kr_R3_InverseHalf_83 * Lyn_U_SH2) * s182))</Function><Function Name="J_R3_InverseHalf_84" Domain="Compartment">((Kf_R3_InverseHalf_84 * s193) - ((Kr_R3_InverseHalf_84 * Lyn_U_SH2) * s189))</Function><Function Name="J_R3_InverseHalf_85" Domain="Compartment">((Kf_R3_InverseHalf_85 * s193) - ((Kr_R3_InverseHalf_85 * Lyn_U_SH2) * s183))</Function><Function Name="J_R3_InverseHalf_86" Domain="Compartment">((Kf_R3_InverseHalf_86 * s196) - ((Kr_R3_InverseHalf_86 * Lyn_U_SH2) * s195))</Function><Function Name="J_R3_InverseHalf_87" Domain="Compartment">((Kf_R3_InverseHalf_87 * s198) - ((Kr_R3_InverseHalf_87 * Lyn_U_SH2) * s173))</Function><Function Name="J_R3_InverseHalf_88" Domain="Compartment">((Kf_R3_InverseHalf_88 * s204) - ((Kr_R3_InverseHalf_88 * Lyn_U_SH2) * s170))</Function><Function Name="J_R3_InverseHalf_89" Domain="Compartment">((Kf_R3_InverseHalf_89 * s205) - ((Kr_R3_InverseHalf_89 * Lyn_U_SH2) * s169))</Function><Function Name="J_R3_InverseHalf_9" Domain="Compartment">((Kf_R3_InverseHalf_9 * s16) - ((Kr_R3_InverseHalf_9 * Lyn_U_SH2) * s32))</Function><Function Name="J_R3_InverseHalf_90" Domain="Compartment">((Kf_R3_InverseHalf_90 * s210) - ((Kr_R3_InverseHalf_90 * Lyn_U_SH2) * s208))</Function><Function Name="J_R3_InverseHalf_91" Domain="Compartment">((Kf_R3_InverseHalf_91 * s211) - ((Kr_R3_InverseHalf_91 * Lyn_U_SH2) * s209))</Function><Function Name="J_R3_InverseHalf_92" Domain="Compartment">((Kf_R3_InverseHalf_92 * s214) - ((Kr_R3_InverseHalf_92 * Lyn_U_SH2) * s173))</Function><Function Name="J_R3_InverseHalf_93" Domain="Compartment">((Kf_R3_InverseHalf_93 * s215) - ((Kr_R3_InverseHalf_93 * Lyn_U_SH2) * s185))</Function><Function Name="J_R3_InverseHalf_94" Domain="Compartment">((Kf_R3_InverseHalf_94 * s216) - ((Kr_R3_InverseHalf_94 * Lyn_U_SH2) * s186))</Function><Function Name="J_R3_InverseHalf_95" Domain="Compartment">((Kf_R3_InverseHalf_95 * s217) - ((Kr_R3_InverseHalf_95 * Lyn_U_SH2) * s187))</Function><Function Name="J_R3_InverseHalf_96" Domain="Compartment">((Kf_R3_InverseHalf_96 * s218) - ((Kr_R3_InverseHalf_96 * Lyn_U_SH2) * s187))</Function><Function Name="J_R3_InverseHalf_97" Domain="Compartment">((Kf_R3_InverseHalf_97 * s219) - ((Kr_R3_InverseHalf_97 * Lyn_U_SH2) * s190))</Function><Function Name="J_R3_InverseHalf_98" Domain="Compartment">((Kf_R3_InverseHalf_98 * s220) - ((Kr_R3_InverseHalf_98 * Lyn_U_SH2) * s191))</Function><Function Name="J_R3_InverseHalf_99" Domain="Compartment">((Kf_R3_InverseHalf_99 * s221) - ((Kr_R3_InverseHalf_99 * Lyn_U_SH2) * s194))</Function><Function Name="J_R4_0" Domain="Compartment">((Kf_R4_0 * s4) - (Kr_R4_0 * s6))</Function><Function Name="J_R4_1" Domain="Compartment">((Kf_R4_1 * s7) - (Kr_R4_1 * s15))</Function><Function Name="J_R4_10" Domain="Compartment">((Kf_R4_10 * s91) - (Kr_R4_10 * s96))</Function><Function Name="J_R4_11" Domain="Compartment">((Kf_R4_11 * s98) - (Kr_R4_11 * s145))</Function><Function Name="J_R4_12" Domain="Compartment">((Kf_R4_12 * s111) - (Kr_R4_12 * s118))</Function><Function Name="J_R4_13" Domain="Compartment">((Kf_R4_13 * s120) - (Kr_R4_13 * s122))</Function><Function Name="J_R4_14" Domain="Compartment">((Kf_R4_14 * s124) - (Kr_R4_14 * s148))</Function><Function Name="J_R4_15" Domain="Compartment">((Kf_R4_15 * s155) - (Kr_R4_15 * s160))</Function><Function Name="J_R4_16" Domain="Compartment">((Kf_R4_16 * s171) - (Kr_R4_16 * s181))</Function><Function Name="J_R4_17" Domain="Compartment">((Kf_R4_17 * s172) - (Kr_R4_17 * s180))</Function><Function Name="J_R4_18" Domain="Compartment">((Kf_R4_18 * s182) - (Kr_R4_18 * s219))</Function><Function Name="J_R4_19" Domain="Compartment">((Kf_R4_19 * s183) - (Kr_R4_19 * s220))</Function><Function Name="J_R4_2" Domain="Compartment">((Kf_R4_2 * s17) - (Kr_R4_2 * s34))</Function><Function Name="J_R4_20" Domain="Compartment">((Kf_R4_20 * s188) - (Kr_R4_20 * s215))</Function><Function Name="J_R4_21" Domain="Compartment">((Kf_R4_21 * s189) - (Kr_R4_21 * s216))</Function><Function Name="J_R4_22" Domain="Compartment">((Kf_R4_22 * s196) - (Kr_R4_22 * s231))</Function><Function Name="J_R4_23" Domain="Compartment">((Kf_R4_23 * s198) - (Kr_R4_23 * s241))</Function><Function Name="J_R4_24" Domain="Compartment">((Kf_R4_24 * s214) - (Kr_R4_24 * s240))</Function><Function Name="J_R4_25" Domain="Compartment">((Kf_R4_25 * s217) - (Kr_R4_25 * s278))</Function><Function Name="J_R4_26" Domain="Compartment">((Kf_R4_26 * s218) - (Kr_R4_26 * s277))</Function><Function Name="J_R4_27" Domain="Compartment">((Kf_R4_27 * s221) - (Kr_R4_27 * s291))</Function><Function Name="J_R4_28" Domain="Compartment">((Kf_R4_28 * s232) - (Kr_R4_28 * s237))</Function><Function Name="J_R4_29" Domain="Compartment">((Kf_R4_29 * s264) - (Kr_R4_29 * s308))</Function><Function Name="J_R4_3" Domain="Compartment">((Kf_R4_3 * s29) - (Kr_R4_3 * s39))</Function><Function Name="J_R4_30" Domain="Compartment">((Kf_R4_30 * s266) - (Kr_R4_30 * s309))</Function><Function Name="J_R4_31" Domain="Compartment">((Kf_R4_31 * s292) - (Kr_R4_31 * s318))</Function><Function Name="J_R4_32" Domain="Compartment">((Kf_R4_32 * s296) - (Kr_R4_32 * s320))</Function><Function Name="J_R4_33" Domain="Compartment">((Kf_R4_33 * s300) - (Kr_R4_33 * s306))</Function><Function Name="J_R4_34" Domain="Compartment">((Kf_R4_34 * s302) - (Kr_R4_34 * s304))</Function><Function Name="J_R4_35" Domain="Compartment">((Kf_R4_35 * s323) - (Kr_R4_35 * s327))</Function><Function Name="J_R4_4" Domain="Compartment">((Kf_R4_4 * s38) - (Kr_R4_4 * s68))</Function><Function Name="J_R4_5" Domain="Compartment">((Kf_R4_5 * s43) - (Kr_R4_5 * s47))</Function><Function Name="J_R4_6" Domain="Compartment">((Kf_R4_6 * s48) - (Kr_R4_6 * s82))</Function><Function Name="J_R4_7" Domain="Compartment">((Kf_R4_7 * s63) - (Kr_R4_7 * s74))</Function><Function Name="J_R4_8" Domain="Compartment">((Kf_R4_8 * s78) - (Kr_R4_8 * s84))</Function><Function Name="J_R4_9" Domain="Compartment">((Kf_R4_9 * s83) - (Kr_R4_9 * s123))</Function><Function Name="J_R5_0" Domain="Compartment">((Kf_R5_0 * s4) - (Kr_R5_0 * s7))</Function><Function Name="J_R5_1" Domain="Compartment">((Kf_R5_1 * s5) - (Kr_R5_1 * s12))</Function><Function Name="J_R5_10" Domain="Compartment">((Kf_R5_10 * s64) - (Kr_R5_10 * s114))</Function><Function Name="J_R5_11" Domain="Compartment">((Kf_R5_11 * s72) - (Kr_R5_11 * s97))</Function><Function Name="J_R5_12" Domain="Compartment">((Kf_R5_12 * s74) - (Kr_R5_12 * s84))</Function><Function Name="J_R5_13" Domain="Compartment">((Kf_R5_13 * s111) - (Kr_R5_13 * s120))</Function><Function Name="J_R5_14" Domain="Compartment">((Kf_R5_14 * s117) - (Kr_R5_14 * s132))</Function><Function Name="J_R5_15" Domain="Compartment">((Kf_R5_15 * s118) - (Kr_R5_15 * s122))</Function><Function Name="J_R5_16" Domain="Compartment">((Kf_R5_16 * s230) - (Kr_R5_16 * s234))</Function><Function Name="J_R5_17" Domain="Compartment">((Kf_R5_17 * s232) - (Kr_R5_17 * s214))</Function><Function Name="J_R5_18" Domain="Compartment">((Kf_R5_18 * s236) - (Kr_R5_18 * s247))</Function><Function Name="J_R5_19" Domain="Compartment">((Kf_R5_19 * s237) - (Kr_R5_19 * s240))</Function><Function Name="J_R5_2" Domain="Compartment">((Kf_R5_2 * s6) - (Kr_R5_2 * s15))</Function><Function Name="J_R5_20" Domain="Compartment">((Kf_R5_20 * s300) - (Kr_R5_20 * s266))</Function><Function Name="J_R5_21" Domain="Compartment">((Kf_R5_21 * s303) - (Kr_R5_21 * s268))</Function><Function Name="J_R5_22" Domain="Compartment">((Kf_R5_22 * s306) - (Kr_R5_22 * s309))</Function><Function Name="J_R5_23" Domain="Compartment">((Kf_R5_23 * s312) - (Kr_R5_23 * s315))</Function><Function Name="J_R5_3" Domain="Compartment">((Kf_R5_3 * s12) - (Kr_R5_3 * s35))</Function><Function Name="J_R5_4" Domain="Compartment">((Kf_R5_4 * s16) - (Kr_R5_4 * s36))</Function><Function Name="J_R5_5" Domain="Compartment">((Kf_R5_5 * s29) - (Kr_R5_5 * s43))</Function><Function Name="J_R5_6" Domain="Compartment">((Kf_R5_6 * s30) - (Kr_R5_6 * s69))</Function><Function Name="J_R5_7" Domain="Compartment">((Kf_R5_7 * s37) - (Kr_R5_7 * s70))</Function><Function Name="J_R5_8" Domain="Compartment">((Kf_R5_8 * s39) - (Kr_R5_8 * s47))</Function><Function Name="J_R5_9" Domain="Compartment">((Kf_R5_9 * s63) - (Kr_R5_9 * s78))</Function><Function Name="J_R6_DirectHalf_0" Domain="Compartment">(((Kf_R6_DirectHalf_0 * Lyn_U_SH2) * s6) - (Kr_R6_DirectHalf_0 * s16))</Function><Function Name="J_R6_DirectHalf_1" Domain="Compartment">(((Kf_R6_DirectHalf_1 * Lyn_U_SH2) * s8) - (Kr_R6_DirectHalf_1 * s25))</Function><Function Name="J_R6_DirectHalf_10" Domain="Compartment">(((Kf_R6_DirectHalf_10 * Lyn_U_SH2) * s34) - (Kr_R6_DirectHalf_10 * s71))</Function><Function Name="J_R6_DirectHalf_100" Domain="Compartment">(((Kf_R6_DirectHalf_100 * Lyn_U_SH2) * s240) - (Kr_R6_DirectHalf_100 * s247))</Function><Function Name="J_R6_DirectHalf_101" Domain="Compartment">(((Kf_R6_DirectHalf_101 * Lyn_U_SH2) * s241) - (Kr_R6_DirectHalf_101 * s248))</Function><Function Name="J_R6_DirectHalf_102" Domain="Compartment">(((Kf_R6_DirectHalf_102 * Lyn_U_SH2) * s242) - (Kr_R6_DirectHalf_102 * s251))</Function><Function Name="J_R6_DirectHalf_103" Domain="Compartment">(((Kf_R6_DirectHalf_103 * Lyn_U_SH2) * s242) - (Kr_R6_DirectHalf_103 * s252))</Function><Function Name="J_R6_DirectHalf_104" Domain="Compartment">(((Kf_R6_DirectHalf_104 * Lyn_U_SH2) * s243) - (Kr_R6_DirectHalf_104 * s253))</Function><Function Name="J_R6_DirectHalf_105" Domain="Compartment">(((Kf_R6_DirectHalf_105 * Lyn_U_SH2) * s249) - (Kr_R6_DirectHalf_105 * s253))</Function><Function Name="J_R6_DirectHalf_106" Domain="Compartment">(((Kf_R6_DirectHalf_106 * Lyn_U_SH2) * s251) - (Kr_R6_DirectHalf_106 * s254))</Function><Function Name="J_R6_DirectHalf_107" Domain="Compartment">(((Kf_R6_DirectHalf_107 * Lyn_U_SH2) * s252) - (Kr_R6_DirectHalf_107 * s254))</Function><Function Name="J_R6_DirectHalf_108" Domain="Compartment">(((Kf_R6_DirectHalf_108 * Lyn_U_SH2) * s255) - (Kr_R6_DirectHalf_108 * s258))</Function><Function Name="J_R6_DirectHalf_109" Domain="Compartment">(((Kf_R6_DirectHalf_109 * Lyn_U_SH2) * s255) - (Kr_R6_DirectHalf_109 * s259))</Function><Function Name="J_R6_DirectHalf_11" Domain="Compartment">(((Kf_R6_DirectHalf_11 * Lyn_U_SH2) * s39) - (Kr_R6_DirectHalf_11 * s37))</Function><Function Name="J_R6_DirectHalf_110" Domain="Compartment">(((Kf_R6_DirectHalf_110 * Lyn_U_SH2) * s258) - (Kr_R6_DirectHalf_110 * s261))</Function><Function Name="J_R6_DirectHalf_111" Domain="Compartment">(((Kf_R6_DirectHalf_111 * Lyn_U_SH2) * s259) - (Kr_R6_DirectHalf_111 * s261))</Function><Function Name="J_R6_DirectHalf_112" Domain="Compartment">(((Kf_R6_DirectHalf_112 * Lyn_U_SH2) * s265) - (Kr_R6_DirectHalf_112 * s314))</Function><Function Name="J_R6_DirectHalf_113" Domain="Compartment">(((Kf_R6_DirectHalf_113 * Lyn_U_SH2) * s267) - (Kr_R6_DirectHalf_113 * s334))</Function><Function Name="J_R6_DirectHalf_114" Domain="Compartment">(((Kf_R6_DirectHalf_114 * Lyn_U_SH2) * s271) - (Kr_R6_DirectHalf_114 * s272))</Function><Function Name="J_R6_DirectHalf_115" Domain="Compartment">(((Kf_R6_DirectHalf_115 * Lyn_U_SH2) * s271) - (Kr_R6_DirectHalf_115 * s283))</Function><Function Name="J_R6_DirectHalf_116" Domain="Compartment">(((Kf_R6_DirectHalf_116 * Lyn_U_SH2) * s272) - (Kr_R6_DirectHalf_116 * s286))</Function><Function Name="J_R6_DirectHalf_117" Domain="Compartment">(((Kf_R6_DirectHalf_117 * Lyn_U_SH2) * s273) - (Kr_R6_DirectHalf_117 * s275))</Function><Function Name="J_R6_DirectHalf_118" Domain="Compartment">(((Kf_R6_DirectHalf_118 * Lyn_U_SH2) * s274) - (Kr_R6_DirectHalf_118 * s276))</Function><Function Name="J_R6_DirectHalf_119" Domain="Compartment">(((Kf_R6_DirectHalf_119 * Lyn_U_SH2) * s277) - (Kr_R6_DirectHalf_119 * s280))</Function><Function Name="J_R6_DirectHalf_12" Domain="Compartment">(((Kf_R6_DirectHalf_12 * Lyn_U_SH2) * s40) - (Kr_R6_DirectHalf_12 * s50))</Function><Function Name="J_R6_DirectHalf_120" Domain="Compartment">(((Kf_R6_DirectHalf_120 * Lyn_U_SH2) * s278) - (Kr_R6_DirectHalf_120 * s281))</Function><Function Name="J_R6_DirectHalf_121" Domain="Compartment">(((Kf_R6_DirectHalf_121 * Lyn_U_SH2) * s282) - (Kr_R6_DirectHalf_121 * s285))</Function><Function Name="J_R6_DirectHalf_122" Domain="Compartment">(((Kf_R6_DirectHalf_122 * Lyn_U_SH2) * s282) - (Kr_R6_DirectHalf_122 * s284))</Function><Function Name="J_R6_DirectHalf_123" Domain="Compartment">(((Kf_R6_DirectHalf_123 * Lyn_U_SH2) * s283) - (Kr_R6_DirectHalf_123 * s286))</Function><Function Name="J_R6_DirectHalf_124" Domain="Compartment">(((Kf_R6_DirectHalf_124 * Lyn_U_SH2) * s284) - (Kr_R6_DirectHalf_124 * s287))</Function><Function Name="J_R6_DirectHalf_125" Domain="Compartment">(((Kf_R6_DirectHalf_125 * Lyn_U_SH2) * s285) - (Kr_R6_DirectHalf_125 * s287))</Function><Function Name="J_R6_DirectHalf_126" Domain="Compartment">(((Kf_R6_DirectHalf_126 * Lyn_U_SH2) * s288) - (Kr_R6_DirectHalf_126 * s317))</Function><Function Name="J_R6_DirectHalf_127" Domain="Compartment">(((Kf_R6_DirectHalf_127 * Lyn_U_SH2) * s291) - (Kr_R6_DirectHalf_127 * s319))</Function><Function Name="J_R6_DirectHalf_128" Domain="Compartment">(((Kf_R6_DirectHalf_128 * Lyn_U_SH2) * s293) - (Kr_R6_DirectHalf_128 * s322))</Function><Function Name="J_R6_DirectHalf_129" Domain="Compartment">(((Kf_R6_DirectHalf_129 * Lyn_U_SH2) * s294) - (Kr_R6_DirectHalf_129 * s325))</Function><Function Name="J_R6_DirectHalf_13" Domain="Compartment">(((Kf_R6_DirectHalf_13 * Lyn_U_SH2) * s40) - (Kr_R6_DirectHalf_13 * s76))</Function><Function Name="J_R6_DirectHalf_130" Domain="Compartment">(((Kf_R6_DirectHalf_130 * Lyn_U_SH2) * s297) - (Kr_R6_DirectHalf_130 * s335))</Function><Function Name="J_R6_DirectHalf_131" Domain="Compartment">(((Kf_R6_DirectHalf_131 * Lyn_U_SH2) * s301) - (Kr_R6_DirectHalf_131 * s337))</Function><Function Name="J_R6_DirectHalf_132" Domain="Compartment">(((Kf_R6_DirectHalf_132 * Lyn_U_SH2) * s304) - (Kr_R6_DirectHalf_132 * s336))</Function><Function Name="J_R6_DirectHalf_133" Domain="Compartment">(((Kf_R6_DirectHalf_133 * Lyn_U_SH2) * s305) - (Kr_R6_DirectHalf_133 * s311))</Function><Function Name="J_R6_DirectHalf_134" Domain="Compartment">(((Kf_R6_DirectHalf_134 * Lyn_U_SH2) * s306) - (Kr_R6_DirectHalf_134 * s312))</Function><Function Name="J_R6_DirectHalf_135" Domain="Compartment">(((Kf_R6_DirectHalf_135 * Lyn_U_SH2) * s307) - (Kr_R6_DirectHalf_135 * s313))</Function><Function Name="J_R6_DirectHalf_136" Domain="Compartment">(((Kf_R6_DirectHalf_136 * Lyn_U_SH2) * s307) - (Kr_R6_DirectHalf_136 * s339))</Function><Function Name="J_R6_DirectHalf_137" Domain="Compartment">(((Kf_R6_DirectHalf_137 * Lyn_U_SH2) * s308) - (Kr_R6_DirectHalf_137 * s338))</Function><Function Name="J_R6_DirectHalf_138" Domain="Compartment">(((Kf_R6_DirectHalf_138 * Lyn_U_SH2) * s309) - (Kr_R6_DirectHalf_138 * s315))</Function><Function Name="J_R6_DirectHalf_139" Domain="Compartment">(((Kf_R6_DirectHalf_139 * Lyn_U_SH2) * s310) - (Kr_R6_DirectHalf_139 * s340))</Function><Function Name="J_R6_DirectHalf_14" Domain="Compartment">(((Kf_R6_DirectHalf_14 * Lyn_U_SH2) * s41) - (Kr_R6_DirectHalf_14 * s52))</Function><Function Name="J_R6_DirectHalf_140" Domain="Compartment">(((Kf_R6_DirectHalf_140 * Lyn_U_SH2) * s310) - (Kr_R6_DirectHalf_140 * s316))</Function><Function Name="J_R6_DirectHalf_141" Domain="Compartment">(((Kf_R6_DirectHalf_141 * Lyn_U_SH2) * s313) - (Kr_R6_DirectHalf_141 * s341))</Function><Function Name="J_R6_DirectHalf_142" Domain="Compartment">(((Kf_R6_DirectHalf_142 * Lyn_U_SH2) * s316) - (Kr_R6_DirectHalf_142 * s342))</Function><Function Name="J_R6_DirectHalf_143" Domain="Compartment">(((Kf_R6_DirectHalf_143 * Lyn_U_SH2) * s318) - (Kr_R6_DirectHalf_143 * s343))</Function><Function Name="J_R6_DirectHalf_144" Domain="Compartment">(((Kf_R6_DirectHalf_144 * Lyn_U_SH2) * s320) - (Kr_R6_DirectHalf_144 * s328))</Function><Function Name="J_R6_DirectHalf_145" Domain="Compartment">(((Kf_R6_DirectHalf_145 * Lyn_U_SH2) * s321) - (Kr_R6_DirectHalf_145 * s344))</Function><Function Name="J_R6_DirectHalf_146" Domain="Compartment">(((Kf_R6_DirectHalf_146 * Lyn_U_SH2) * s321) - (Kr_R6_DirectHalf_146 * s330))</Function><Function Name="J_R6_DirectHalf_147" Domain="Compartment">(((Kf_R6_DirectHalf_147 * Lyn_U_SH2) * s322) - (Kr_R6_DirectHalf_147 * s331))</Function><Function Name="J_R6_DirectHalf_148" Domain="Compartment">(((Kf_R6_DirectHalf_148 * Lyn_U_SH2) * s324) - (Kr_R6_DirectHalf_148 * s346))</Function><Function Name="J_R6_DirectHalf_149" Domain="Compartment">(((Kf_R6_DirectHalf_149 * Lyn_U_SH2) * s327) - (Kr_R6_DirectHalf_149 * s347))</Function><Function Name="J_R6_DirectHalf_15" Domain="Compartment">(((Kf_R6_DirectHalf_15 * Lyn_U_SH2) * s42) - (Kr_R6_DirectHalf_15 * s53))</Function><Function Name="J_R6_DirectHalf_150" Domain="Compartment">(((Kf_R6_DirectHalf_150 * Lyn_U_SH2) * s329) - (Kr_R6_DirectHalf_150 * s348))</Function><Function Name="J_R6_DirectHalf_151" Domain="Compartment">(((Kf_R6_DirectHalf_151 * Lyn_U_SH2) * s330) - (Kr_R6_DirectHalf_151 * s345))</Function><Function Name="J_R6_DirectHalf_152" Domain="Compartment">(((Kf_R6_DirectHalf_152 * Lyn_U_SH2) * s339) - (Kr_R6_DirectHalf_152 * s341))</Function><Function Name="J_R6_DirectHalf_153" Domain="Compartment">(((Kf_R6_DirectHalf_153 * Lyn_U_SH2) * s340) - (Kr_R6_DirectHalf_153 * s342))</Function><Function Name="J_R6_DirectHalf_154" Domain="Compartment">(((Kf_R6_DirectHalf_154 * Lyn_U_SH2) * s344) - (Kr_R6_DirectHalf_154 * s345))</Function><Function Name="J_R6_DirectHalf_155" Domain="Compartment">(((Kf_R6_DirectHalf_155 * Lyn_U_SH2) * s348) - (Kr_R6_DirectHalf_155 * s349))</Function><Function Name="J_R6_DirectHalf_16" Domain="Compartment">(((Kf_R6_DirectHalf_16 * Lyn_U_SH2) * s44) - (Kr_R6_DirectHalf_16 * s80))</Function><Function Name="J_R6_DirectHalf_17" Domain="Compartment">(((Kf_R6_DirectHalf_17 * Lyn_U_SH2) * s47) - (Kr_R6_DirectHalf_17 * s70))</Function><Function Name="J_R6_DirectHalf_18" Domain="Compartment">(((Kf_R6_DirectHalf_18 * Lyn_U_SH2) * s49) - (Kr_R6_DirectHalf_18 * s86))</Function><Function Name="J_R6_DirectHalf_19" Domain="Compartment">(((Kf_R6_DirectHalf_19 * Lyn_U_SH2) * s50) - (Kr_R6_DirectHalf_19 * s89))</Function><Function Name="J_R6_DirectHalf_2" Domain="Compartment">(((Kf_R6_DirectHalf_2 * Lyn_U_SH2) * s9) - (Kr_R6_DirectHalf_2 * s26))</Function><Function Name="J_R6_DirectHalf_20" Domain="Compartment">(((Kf_R6_DirectHalf_20 * Lyn_U_SH2) * s51) - (Kr_R6_DirectHalf_20 * s93))</Function><Function Name="J_R6_DirectHalf_21" Domain="Compartment">(((Kf_R6_DirectHalf_21 * Lyn_U_SH2) * s57) - (Kr_R6_DirectHalf_21 * s109))</Function><Function Name="J_R6_DirectHalf_22" Domain="Compartment">(((Kf_R6_DirectHalf_22 * Lyn_U_SH2) * s58) - (Kr_R6_DirectHalf_22 * s110))</Function><Function Name="J_R6_DirectHalf_23" Domain="Compartment">(((Kf_R6_DirectHalf_23 * Lyn_U_SH2) * s65) - (Kr_R6_DirectHalf_23 * s113))</Function><Function Name="J_R6_DirectHalf_24" Domain="Compartment">(((Kf_R6_DirectHalf_24 * Lyn_U_SH2) * s68) - (Kr_R6_DirectHalf_24 * s115))</Function><Function Name="J_R6_DirectHalf_25" Domain="Compartment">(((Kf_R6_DirectHalf_25 * Lyn_U_SH2) * s74) - (Kr_R6_DirectHalf_25 * s72))</Function><Function Name="J_R6_DirectHalf_26" Domain="Compartment">(((Kf_R6_DirectHalf_26 * Lyn_U_SH2) * s75) - (Kr_R6_DirectHalf_26 * s88))</Function><Function Name="J_R6_DirectHalf_27" Domain="Compartment">(((Kf_R6_DirectHalf_27 * Lyn_U_SH2) * s75) - (Kr_R6_DirectHalf_27 * s135))</Function><Function Name="J_R6_DirectHalf_28" Domain="Compartment">(((Kf_R6_DirectHalf_28 * Lyn_U_SH2) * s76) - (Kr_R6_DirectHalf_28 * s89))</Function><Function Name="J_R6_DirectHalf_29" Domain="Compartment">(((Kf_R6_DirectHalf_29 * Lyn_U_SH2) * s77) - (Kr_R6_DirectHalf_29 * s90))</Function><Function Name="J_R6_DirectHalf_3" Domain="Compartment">(((Kf_R6_DirectHalf_3 * Lyn_U_SH2) * s13) - (Kr_R6_DirectHalf_3 * s32))</Function><Function Name="J_R6_DirectHalf_30" Domain="Compartment">(((Kf_R6_DirectHalf_30 * Lyn_U_SH2) * s79) - (Kr_R6_DirectHalf_30 * s137))</Function><Function Name="J_R6_DirectHalf_31" Domain="Compartment">(((Kf_R6_DirectHalf_31 * Lyn_U_SH2) * s82) - (Kr_R6_DirectHalf_31 * s116))</Function><Function Name="J_R6_DirectHalf_32" Domain="Compartment">(((Kf_R6_DirectHalf_32 * Lyn_U_SH2) * s84) - (Kr_R6_DirectHalf_32 * s97))</Function><Function Name="J_R6_DirectHalf_33" Domain="Compartment">(((Kf_R6_DirectHalf_33 * Lyn_U_SH2) * s85) - (Kr_R6_DirectHalf_33 * s139))</Function><Function Name="J_R6_DirectHalf_34" Domain="Compartment">(((Kf_R6_DirectHalf_34 * Lyn_U_SH2) * s85) - (Kr_R6_DirectHalf_34 * s100))</Function><Function Name="J_R6_DirectHalf_35" Domain="Compartment">(((Kf_R6_DirectHalf_35 * Lyn_U_SH2) * s86) - (Kr_R6_DirectHalf_35 * s102))</Function><Function Name="J_R6_DirectHalf_36" Domain="Compartment">(((Kf_R6_DirectHalf_36 * Lyn_U_SH2) * s87) - (Kr_R6_DirectHalf_36 * s103))</Function><Function Name="J_R6_DirectHalf_37" Domain="Compartment">(((Kf_R6_DirectHalf_37 * Lyn_U_SH2) * s88) - (Kr_R6_DirectHalf_37 * s141))</Function><Function Name="J_R6_DirectHalf_38" Domain="Compartment">(((Kf_R6_DirectHalf_38 * Lyn_U_SH2) * s92) - (Kr_R6_DirectHalf_38 * s143))</Function><Function Name="J_R6_DirectHalf_39" Domain="Compartment">(((Kf_R6_DirectHalf_39 * Lyn_U_SH2) * s96) - (Kr_R6_DirectHalf_39 * s146))</Function><Function Name="J_R6_DirectHalf_4" Domain="Compartment">(((Kf_R6_DirectHalf_4 * Lyn_U_SH2) * s15) - (Kr_R6_DirectHalf_4 * s36))</Function><Function Name="J_R6_DirectHalf_40" Domain="Compartment">(((Kf_R6_DirectHalf_40 * Lyn_U_SH2) * s99) - (Kr_R6_DirectHalf_40 * s150))</Function><Function Name="J_R6_DirectHalf_41" Domain="Compartment">(((Kf_R6_DirectHalf_41 * Lyn_U_SH2) * s100) - (Kr_R6_DirectHalf_41 * s153))</Function><Function Name="J_R6_DirectHalf_42" Domain="Compartment">(((Kf_R6_DirectHalf_42 * Lyn_U_SH2) * s101) - (Kr_R6_DirectHalf_42 * s157))</Function><Function Name="J_R6_DirectHalf_43" Domain="Compartment">(((Kf_R6_DirectHalf_43 * Lyn_U_SH2) * s107) - (Kr_R6_DirectHalf_43 * s128))</Function><Function Name="J_R6_DirectHalf_44" Domain="Compartment">(((Kf_R6_DirectHalf_44 * Lyn_U_SH2) * s108) - (Kr_R6_DirectHalf_44 * s129))</Function><Function Name="J_R6_DirectHalf_45" Domain="Compartment">(((Kf_R6_DirectHalf_45 * Lyn_U_SH2) * s112) - (Kr_R6_DirectHalf_45 * s130))</Function><Function Name="J_R6_DirectHalf_46" Domain="Compartment">(((Kf_R6_DirectHalf_46 * Lyn_U_SH2) * s118) - (Kr_R6_DirectHalf_46 * s117))</Function><Function Name="J_R6_DirectHalf_47" Domain="Compartment">(((Kf_R6_DirectHalf_47 * Lyn_U_SH2) * s119) - (Kr_R6_DirectHalf_47 * s126))</Function><Function Name="J_R6_DirectHalf_48" Domain="Compartment">(((Kf_R6_DirectHalf_48 * Lyn_U_SH2) * s119) - (Kr_R6_DirectHalf_48 * s136))</Function><Function Name="J_R6_DirectHalf_49" Domain="Compartment">(((Kf_R6_DirectHalf_49 * Lyn_U_SH2) * s121) - (Kr_R6_DirectHalf_49 * s138))</Function><Function Name="J_R6_DirectHalf_5" Domain="Compartment">(((Kf_R6_DirectHalf_5 * Lyn_U_SH2) * s18) - (Kr_R6_DirectHalf_5 * s41))</Function><Function Name="J_R6_DirectHalf_50" Domain="Compartment">(((Kf_R6_DirectHalf_50 * Lyn_U_SH2) * s122) - (Kr_R6_DirectHalf_50 * s132))</Function><Function Name="J_R6_DirectHalf_51" Domain="Compartment">(((Kf_R6_DirectHalf_51 * Lyn_U_SH2) * s123) - (Kr_R6_DirectHalf_51 * s133))</Function><Function Name="J_R6_DirectHalf_52" Domain="Compartment">(((Kf_R6_DirectHalf_52 * Lyn_U_SH2) * s125) - (Kr_R6_DirectHalf_52 * s140))</Function><Function Name="J_R6_DirectHalf_53" Domain="Compartment">(((Kf_R6_DirectHalf_53 * Lyn_U_SH2) * s125) - (Kr_R6_DirectHalf_53 * s152))</Function><Function Name="J_R6_DirectHalf_54" Domain="Compartment">(((Kf_R6_DirectHalf_54 * Lyn_U_SH2) * s126) - (Kr_R6_DirectHalf_54 * s142))</Function><Function Name="J_R6_DirectHalf_55" Domain="Compartment">(((Kf_R6_DirectHalf_55 * Lyn_U_SH2) * s127) - (Kr_R6_DirectHalf_55 * s144))</Function><Function Name="J_R6_DirectHalf_56" Domain="Compartment">(((Kf_R6_DirectHalf_56 * Lyn_U_SH2) * s135) - (Kr_R6_DirectHalf_56 * s141))</Function><Function Name="J_R6_DirectHalf_57" Domain="Compartment">(((Kf_R6_DirectHalf_57 * Lyn_U_SH2) * s136) - (Kr_R6_DirectHalf_57 * s142))</Function><Function Name="J_R6_DirectHalf_58" Domain="Compartment">(((Kf_R6_DirectHalf_58 * Lyn_U_SH2) * s139) - (Kr_R6_DirectHalf_58 * s153))</Function><Function Name="J_R6_DirectHalf_59" Domain="Compartment">(((Kf_R6_DirectHalf_59 * Lyn_U_SH2) * s140) - (Kr_R6_DirectHalf_59 * s154))</Function><Function Name="J_R6_DirectHalf_6" Domain="Compartment">(((Kf_R6_DirectHalf_6 * Lyn_U_SH2) * s19) - (Kr_R6_DirectHalf_6 * s45))</Function><Function Name="J_R6_DirectHalf_60" Domain="Compartment">(((Kf_R6_DirectHalf_60 * Lyn_U_SH2) * s145) - (Kr_R6_DirectHalf_60 * s147))</Function><Function Name="J_R6_DirectHalf_61" Domain="Compartment">(((Kf_R6_DirectHalf_61 * Lyn_U_SH2) * s148) - (Kr_R6_DirectHalf_61 * s161))</Function><Function Name="J_R6_DirectHalf_62" Domain="Compartment">(((Kf_R6_DirectHalf_62 * Lyn_U_SH2) * s149) - (Kr_R6_DirectHalf_62 * s151))</Function><Function Name="J_R6_DirectHalf_63" Domain="Compartment">(((Kf_R6_DirectHalf_63 * Lyn_U_SH2) * s149) - (Kr_R6_DirectHalf_63 * s164))</Function><Function Name="J_R6_DirectHalf_64" Domain="Compartment">(((Kf_R6_DirectHalf_64 * Lyn_U_SH2) * s150) - (Kr_R6_DirectHalf_64 * s166))</Function><Function Name="J_R6_DirectHalf_65" Domain="Compartment">(((Kf_R6_DirectHalf_65 * Lyn_U_SH2) * s151) - (Kr_R6_DirectHalf_65 * s167))</Function><Function Name="J_R6_DirectHalf_66" Domain="Compartment">(((Kf_R6_DirectHalf_66 * Lyn_U_SH2) * s152) - (Kr_R6_DirectHalf_66 * s154))</Function><Function Name="J_R6_DirectHalf_67" Domain="Compartment">(((Kf_R6_DirectHalf_67 * Lyn_U_SH2) * s156) - (Kr_R6_DirectHalf_67 * s158))</Function><Function Name="J_R6_DirectHalf_68" Domain="Compartment">(((Kf_R6_DirectHalf_68 * Lyn_U_SH2) * s160) - (Kr_R6_DirectHalf_68 * s162))</Function><Function Name="J_R6_DirectHalf_69" Domain="Compartment">(((Kf_R6_DirectHalf_69 * Lyn_U_SH2) * s163) - (Kr_R6_DirectHalf_69 * s165))</Function><Function Name="J_R6_DirectHalf_7" Domain="Compartment">(((Kf_R6_DirectHalf_7 * Lyn_U_SH2) * s23) - (Kr_R6_DirectHalf_7 * s59))</Function><Function Name="J_R6_DirectHalf_70" Domain="Compartment">(((Kf_R6_DirectHalf_70 * Lyn_U_SH2) * s164) - (Kr_R6_DirectHalf_70 * s167))</Function><Function Name="J_R6_DirectHalf_71" Domain="Compartment">(((Kf_R6_DirectHalf_71 * Lyn_U_SH2) * s165) - (Kr_R6_DirectHalf_71 * s168))</Function><Function Name="J_R6_DirectHalf_72" Domain="Compartment">(((Kf_R6_DirectHalf_72 * Lyn_U_SH2) * s175) - (Kr_R6_DirectHalf_72 * s202))</Function><Function Name="J_R6_DirectHalf_73" Domain="Compartment">(((Kf_R6_DirectHalf_73 * Lyn_U_SH2) * s176) - (Kr_R6_DirectHalf_73 * s222))</Function><Function Name="J_R6_DirectHalf_74" Domain="Compartment">(((Kf_R6_DirectHalf_74 * Lyn_U_SH2) * s180) - (Kr_R6_DirectHalf_74 * s223))</Function><Function Name="J_R6_DirectHalf_75" Domain="Compartment">(((Kf_R6_DirectHalf_75 * Lyn_U_SH2) * s181) - (Kr_R6_DirectHalf_75 * s224))</Function><Function Name="J_R6_DirectHalf_76" Domain="Compartment">(((Kf_R6_DirectHalf_76 * Lyn_U_SH2) * s184) - (Kr_R6_DirectHalf_76 * s225))</Function><Function Name="J_R6_DirectHalf_77" Domain="Compartment">(((Kf_R6_DirectHalf_77 * Lyn_U_SH2) * s184) - (Kr_R6_DirectHalf_77 * s226))</Function><Function Name="J_R6_DirectHalf_78" Domain="Compartment">(((Kf_R6_DirectHalf_78 * Lyn_U_SH2) * s185) - (Kr_R6_DirectHalf_78 * s227))</Function><Function Name="J_R6_DirectHalf_79" Domain="Compartment">(((Kf_R6_DirectHalf_79 * Lyn_U_SH2) * s186) - (Kr_R6_DirectHalf_79 * s228))</Function><Function Name="J_R6_DirectHalf_8" Domain="Compartment">(((Kf_R6_DirectHalf_8 * Lyn_U_SH2) * s24) - (Kr_R6_DirectHalf_8 * s60))</Function><Function Name="J_R6_DirectHalf_80" Domain="Compartment">(((Kf_R6_DirectHalf_80 * Lyn_U_SH2) * s190) - (Kr_R6_DirectHalf_80 * s203))</Function><Function Name="J_R6_DirectHalf_81" Domain="Compartment">(((Kf_R6_DirectHalf_81 * Lyn_U_SH2) * s191) - (Kr_R6_DirectHalf_81 * s229))</Function><Function Name="J_R6_DirectHalf_82" Domain="Compartment">(((Kf_R6_DirectHalf_82 * Lyn_U_SH2) * s197) - (Kr_R6_DirectHalf_82 * s200))</Function><Function Name="J_R6_DirectHalf_83" Domain="Compartment">(((Kf_R6_DirectHalf_83 * Lyn_U_SH2) * s199) - (Kr_R6_DirectHalf_83 * s201))</Function><Function Name="J_R6_DirectHalf_84" Domain="Compartment">(((Kf_R6_DirectHalf_84 * Lyn_U_SH2) * s206) - (Kr_R6_DirectHalf_84 * s244))</Function><Function Name="J_R6_DirectHalf_85" Domain="Compartment">(((Kf_R6_DirectHalf_85 * Lyn_U_SH2) * s207) - (Kr_R6_DirectHalf_85 * s245))</Function><Function Name="J_R6_DirectHalf_86" Domain="Compartment">(((Kf_R6_DirectHalf_86 * Lyn_U_SH2) * s212) - (Kr_R6_DirectHalf_86 * s332))</Function><Function Name="J_R6_DirectHalf_87" Domain="Compartment">(((Kf_R6_DirectHalf_87 * Lyn_U_SH2) * s213) - (Kr_R6_DirectHalf_87 * s333))</Function><Function Name="J_R6_DirectHalf_88" Domain="Compartment">(((Kf_R6_DirectHalf_88 * Lyn_U_SH2) * s215) - (Kr_R6_DirectHalf_88 * s256))</Function><Function Name="J_R6_DirectHalf_89" Domain="Compartment">(((Kf_R6_DirectHalf_89 * Lyn_U_SH2) * s216) - (Kr_R6_DirectHalf_89 * s279))</Function><Function Name="J_R6_DirectHalf_9" Domain="Compartment">(((Kf_R6_DirectHalf_9 * Lyn_U_SH2) * s31) - (Kr_R6_DirectHalf_9 * s66))</Function><Function Name="J_R6_DirectHalf_90" Domain="Compartment">(((Kf_R6_DirectHalf_90 * Lyn_U_SH2) * s219) - (Kr_R6_DirectHalf_90 * s257))</Function><Function Name="J_R6_DirectHalf_91" Domain="Compartment">(((Kf_R6_DirectHalf_91 * Lyn_U_SH2) * s220) - (Kr_R6_DirectHalf_91 * s270))</Function><Function Name="J_R6_DirectHalf_92" Domain="Compartment">(((Kf_R6_DirectHalf_92 * Lyn_U_SH2) * s225) - (Kr_R6_DirectHalf_92 * s260))</Function><Function Name="J_R6_DirectHalf_93" Domain="Compartment">(((Kf_R6_DirectHalf_93 * Lyn_U_SH2) * s226) - (Kr_R6_DirectHalf_93 * s260))</Function><Function Name="J_R6_DirectHalf_94" Domain="Compartment">(((Kf_R6_DirectHalf_94 * Lyn_U_SH2) * s231) - (Kr_R6_DirectHalf_94 * s235))</Function><Function Name="J_R6_DirectHalf_95" Domain="Compartment">(((Kf_R6_DirectHalf_95 * Lyn_U_SH2) * s233) - (Kr_R6_DirectHalf_95 * s246))</Function><Function Name="J_R6_DirectHalf_96" Domain="Compartment">(((Kf_R6_DirectHalf_96 * Lyn_U_SH2) * s237) - (Kr_R6_DirectHalf_96 * s236))</Function><Function Name="J_R6_DirectHalf_97" Domain="Compartment">(((Kf_R6_DirectHalf_97 * Lyn_U_SH2) * s238) - (Kr_R6_DirectHalf_97 * s243))</Function><Function Name="J_R6_DirectHalf_98" Domain="Compartment">(((Kf_R6_DirectHalf_98 * Lyn_U_SH2) * s238) - (Kr_R6_DirectHalf_98 * s249))</Function><Function Name="J_R6_DirectHalf_99" Domain="Compartment">(((Kf_R6_DirectHalf_99 * Lyn_U_SH2) * s239) - (Kr_R6_DirectHalf_99 * s250))</Function><Function Name="J_R6_InverseHalf_0" Domain="Compartment">((Kf_R6_InverseHalf_0 * s16) - ((Kr_R6_InverseHalf_0 * Lyn_U_SH2) * s6))</Function><Function Name="J_R6_InverseHalf_1" Domain="Compartment">((Kf_R6_InverseHalf_1 * s25) - ((Kr_R6_InverseHalf_1 * Lyn_U_SH2) * s8))</Function><Function Name="J_R6_InverseHalf_10" Domain="Compartment">((Kf_R6_InverseHalf_10 * s53) - ((Kr_R6_InverseHalf_10 * Lyn_U_SH2) * s42))</Function><Function Name="J_R6_InverseHalf_100" Domain="Compartment">((Kf_R6_InverseHalf_100 * s256) - ((Kr_R6_InverseHalf_100 * Lyn_U_SH2) * s215))</Function><Function Name="J_R6_InverseHalf_101" Domain="Compartment">((Kf_R6_InverseHalf_101 * s257) - ((Kr_R6_InverseHalf_101 * Lyn_U_SH2) * s219))</Function><Function Name="J_R6_InverseHalf_102" Domain="Compartment">((Kf_R6_InverseHalf_102 * s258) - ((Kr_R6_InverseHalf_102 * Lyn_U_SH2) * s255))</Function><Function Name="J_R6_InverseHalf_103" Domain="Compartment">((Kf_R6_InverseHalf_103 * s259) - ((Kr_R6_InverseHalf_103 * Lyn_U_SH2) * s255))</Function><Function Name="J_R6_InverseHalf_104" Domain="Compartment">((Kf_R6_InverseHalf_104 * s260) - ((Kr_R6_InverseHalf_104 * Lyn_U_SH2) * s226))</Function><Function Name="J_R6_InverseHalf_105" Domain="Compartment">((Kf_R6_InverseHalf_105 * s260) - ((Kr_R6_InverseHalf_105 * Lyn_U_SH2) * s225))</Function><Function Name="J_R6_InverseHalf_106" Domain="Compartment">((Kf_R6_InverseHalf_106 * s261) - ((Kr_R6_InverseHalf_106 * Lyn_U_SH2) * s259))</Function><Function Name="J_R6_InverseHalf_107" Domain="Compartment">((Kf_R6_InverseHalf_107 * s261) - ((Kr_R6_InverseHalf_107 * Lyn_U_SH2) * s258))</Function><Function Name="J_R6_InverseHalf_108" Domain="Compartment">((Kf_R6_InverseHalf_108 * s270) - ((Kr_R6_InverseHalf_108 * Lyn_U_SH2) * s220))</Function><Function Name="J_R6_InverseHalf_109" Domain="Compartment">((Kf_R6_InverseHalf_109 * s272) - ((Kr_R6_InverseHalf_109 * Lyn_U_SH2) * s271))</Function><Function Name="J_R6_InverseHalf_11" Domain="Compartment">((Kf_R6_InverseHalf_11 * s59) - ((Kr_R6_InverseHalf_11 * Lyn_U_SH2) * s23))</Function><Function Name="J_R6_InverseHalf_110" Domain="Compartment">((Kf_R6_InverseHalf_110 * s275) - ((Kr_R6_InverseHalf_110 * Lyn_U_SH2) * s273))</Function><Function Name="J_R6_InverseHalf_111" Domain="Compartment">((Kf_R6_InverseHalf_111 * s276) - ((Kr_R6_InverseHalf_111 * Lyn_U_SH2) * s274))</Function><Function Name="J_R6_InverseHalf_112" Domain="Compartment">((Kf_R6_InverseHalf_112 * s279) - ((Kr_R6_InverseHalf_112 * Lyn_U_SH2) * s216))</Function><Function Name="J_R6_InverseHalf_113" Domain="Compartment">((Kf_R6_InverseHalf_113 * s280) - ((Kr_R6_InverseHalf_113 * Lyn_U_SH2) * s277))</Function><Function Name="J_R6_InverseHalf_114" Domain="Compartment">((Kf_R6_InverseHalf_114 * s281) - ((Kr_R6_InverseHalf_114 * Lyn_U_SH2) * s278))</Function><Function Name="J_R6_InverseHalf_115" Domain="Compartment">((Kf_R6_InverseHalf_115 * s283) - ((Kr_R6_InverseHalf_115 * Lyn_U_SH2) * s271))</Function><Function Name="J_R6_InverseHalf_116" Domain="Compartment">((Kf_R6_InverseHalf_116 * s284) - ((Kr_R6_InverseHalf_116 * Lyn_U_SH2) * s282))</Function><Function Name="J_R6_InverseHalf_117" Domain="Compartment">((Kf_R6_InverseHalf_117 * s285) - ((Kr_R6_InverseHalf_117 * Lyn_U_SH2) * s282))</Function><Function Name="J_R6_InverseHalf_118" Domain="Compartment">((Kf_R6_InverseHalf_118 * s286) - ((Kr_R6_InverseHalf_118 * Lyn_U_SH2) * s283))</Function><Function Name="J_R6_InverseHalf_119" Domain="Compartment">((Kf_R6_InverseHalf_119 * s286) - ((Kr_R6_InverseHalf_119 * Lyn_U_SH2) * s272))</Function><Function Name="J_R6_InverseHalf_12" Domain="Compartment">((Kf_R6_InverseHalf_12 * s60) - ((Kr_R6_InverseHalf_12 * Lyn_U_SH2) * s24))</Function><Function Name="J_R6_InverseHalf_120" Domain="Compartment">((Kf_R6_InverseHalf_120 * s287) - ((Kr_R6_InverseHalf_120 * Lyn_U_SH2) * s284))</Function><Function Name="J_R6_InverseHalf_121" Domain="Compartment">((Kf_R6_InverseHalf_121 * s287) - ((Kr_R6_InverseHalf_121 * Lyn_U_SH2) * s285))</Function><Function Name="J_R6_InverseHalf_122" Domain="Compartment">((Kf_R6_InverseHalf_122 * s311) - ((Kr_R6_InverseHalf_122 * Lyn_U_SH2) * s305))</Function><Function Name="J_R6_InverseHalf_123" Domain="Compartment">((Kf_R6_InverseHalf_123 * s312) - ((Kr_R6_InverseHalf_123 * Lyn_U_SH2) * s306))</Function><Function Name="J_R6_InverseHalf_124" Domain="Compartment">((Kf_R6_InverseHalf_124 * s313) - ((Kr_R6_InverseHalf_124 * Lyn_U_SH2) * s307))</Function><Function Name="J_R6_InverseHalf_125" Domain="Compartment">((Kf_R6_InverseHalf_125 * s314) - ((Kr_R6_InverseHalf_125 * Lyn_U_SH2) * s265))</Function><Function Name="J_R6_InverseHalf_126" Domain="Compartment">((Kf_R6_InverseHalf_126 * s315) - ((Kr_R6_InverseHalf_126 * Lyn_U_SH2) * s309))</Function><Function Name="J_R6_InverseHalf_127" Domain="Compartment">((Kf_R6_InverseHalf_127 * s316) - ((Kr_R6_InverseHalf_127 * Lyn_U_SH2) * s310))</Function><Function Name="J_R6_InverseHalf_128" Domain="Compartment">((Kf_R6_InverseHalf_128 * s317) - ((Kr_R6_InverseHalf_128 * Lyn_U_SH2) * s288))</Function><Function Name="J_R6_InverseHalf_129" Domain="Compartment">((Kf_R6_InverseHalf_129 * s319) - ((Kr_R6_InverseHalf_129 * Lyn_U_SH2) * s291))</Function><Function Name="J_R6_InverseHalf_13" Domain="Compartment">((Kf_R6_InverseHalf_13 * s66) - ((Kr_R6_InverseHalf_13 * Lyn_U_SH2) * s31))</Function><Function Name="J_R6_InverseHalf_130" Domain="Compartment">((Kf_R6_InverseHalf_130 * s322) - ((Kr_R6_InverseHalf_130 * Lyn_U_SH2) * s293))</Function><Function Name="J_R6_InverseHalf_131" Domain="Compartment">((Kf_R6_InverseHalf_131 * s325) - ((Kr_R6_InverseHalf_131 * Lyn_U_SH2) * s294))</Function><Function Name="J_R6_InverseHalf_132" Domain="Compartment">((Kf_R6_InverseHalf_132 * s328) - ((Kr_R6_InverseHalf_132 * Lyn_U_SH2) * s320))</Function><Function Name="J_R6_InverseHalf_133" Domain="Compartment">((Kf_R6_InverseHalf_133 * s330) - ((Kr_R6_InverseHalf_133 * Lyn_U_SH2) * s321))</Function><Function Name="J_R6_InverseHalf_134" Domain="Compartment">((Kf_R6_InverseHalf_134 * s331) - ((Kr_R6_InverseHalf_134 * Lyn_U_SH2) * s322))</Function><Function Name="J_R6_InverseHalf_135" Domain="Compartment">((Kf_R6_InverseHalf_135 * s332) - ((Kr_R6_InverseHalf_135 * Lyn_U_SH2) * s212))</Function><Function Name="J_R6_InverseHalf_136" Domain="Compartment">((Kf_R6_InverseHalf_136 * s333) - ((Kr_R6_InverseHalf_136 * Lyn_U_SH2) * s213))</Function><Function Name="J_R6_InverseHalf_137" Domain="Compartment">((Kf_R6_InverseHalf_137 * s334) - ((Kr_R6_InverseHalf_137 * Lyn_U_SH2) * s267))</Function><Function Name="J_R6_InverseHalf_138" Domain="Compartment">((Kf_R6_InverseHalf_138 * s335) - ((Kr_R6_InverseHalf_138 * Lyn_U_SH2) * s297))</Function><Function Name="J_R6_InverseHalf_139" Domain="Compartment">((Kf_R6_InverseHalf_139 * s336) - ((Kr_R6_InverseHalf_139 * Lyn_U_SH2) * s304))</Function><Function Name="J_R6_InverseHalf_14" Domain="Compartment">((Kf_R6_InverseHalf_14 * s70) - ((Kr_R6_InverseHalf_14 * Lyn_U_SH2) * s47))</Function><Function Name="J_R6_InverseHalf_140" Domain="Compartment">((Kf_R6_InverseHalf_140 * s337) - ((Kr_R6_InverseHalf_140 * Lyn_U_SH2) * s301))</Function><Function Name="J_R6_InverseHalf_141" Domain="Compartment">((Kf_R6_InverseHalf_141 * s338) - ((Kr_R6_InverseHalf_141 * Lyn_U_SH2) * s308))</Function><Function Name="J_R6_InverseHalf_142" Domain="Compartment">((Kf_R6_InverseHalf_142 * s339) - ((Kr_R6_InverseHalf_142 * Lyn_U_SH2) * s307))</Function><Function Name="J_R6_InverseHalf_143" Domain="Compartment">((Kf_R6_InverseHalf_143 * s340) - ((Kr_R6_InverseHalf_143 * Lyn_U_SH2) * s310))</Function><Function Name="J_R6_InverseHalf_144" Domain="Compartment">((Kf_R6_InverseHalf_144 * s341) - ((Kr_R6_InverseHalf_144 * Lyn_U_SH2) * s339))</Function><Function Name="J_R6_InverseHalf_145" Domain="Compartment">((Kf_R6_InverseHalf_145 * s341) - ((Kr_R6_InverseHalf_145 * Lyn_U_SH2) * s313))</Function><Function Name="J_R6_InverseHalf_146" Domain="Compartment">((Kf_R6_InverseHalf_146 * s342) - ((Kr_R6_InverseHalf_146 * Lyn_U_SH2) * s316))</Function><Function Name="J_R6_InverseHalf_147" Domain="Compartment">((Kf_R6_InverseHalf_147 * s342) - ((Kr_R6_InverseHalf_147 * Lyn_U_SH2) * s340))</Function><Function Name="J_R6_InverseHalf_148" Domain="Compartment">((Kf_R6_InverseHalf_148 * s343) - ((Kr_R6_InverseHalf_148 * Lyn_U_SH2) * s318))</Function><Function Name="J_R6_InverseHalf_149" Domain="Compartment">((Kf_R6_InverseHalf_149 * s344) - ((Kr_R6_InverseHalf_149 * Lyn_U_SH2) * s321))</Function><Function Name="J_R6_InverseHalf_15" Domain="Compartment">((Kf_R6_InverseHalf_15 * s71) - ((Kr_R6_InverseHalf_15 * Lyn_U_SH2) * s34))</Function><Function Name="J_R6_InverseHalf_150" Domain="Compartment">((Kf_R6_InverseHalf_150 * s345) - ((Kr_R6_InverseHalf_150 * Lyn_U_SH2) * s344))</Function><Function Name="J_R6_InverseHalf_151" Domain="Compartment">((Kf_R6_InverseHalf_151 * s345) - ((Kr_R6_InverseHalf_151 * Lyn_U_SH2) * s330))</Function><Function Name="J_R6_InverseHalf_152" Domain="Compartment">((Kf_R6_InverseHalf_152 * s346) - ((Kr_R6_InverseHalf_152 * Lyn_U_SH2) * s324))</Function><Function Name="J_R6_InverseHalf_153" Domain="Compartment">((Kf_R6_InverseHalf_153 * s347) - ((Kr_R6_InverseHalf_153 * Lyn_U_SH2) * s327))</Function><Function Name="J_R6_InverseHalf_154" Domain="Compartment">((Kf_R6_InverseHalf_154 * s348) - ((Kr_R6_InverseHalf_154 * Lyn_U_SH2) * s329))</Function><Function Name="J_R6_InverseHalf_155" Domain="Compartment">((Kf_R6_InverseHalf_155 * s349) - ((Kr_R6_InverseHalf_155 * Lyn_U_SH2) * s348))</Function><Function Name="J_R6_InverseHalf_16" Domain="Compartment">((Kf_R6_InverseHalf_16 * s72) - ((Kr_R6_InverseHalf_16 * Lyn_U_SH2) * s74))</Function><Function Name="J_R6_InverseHalf_17" Domain="Compartment">((Kf_R6_InverseHalf_17 * s76) - ((Kr_R6_InverseHalf_17 * Lyn_U_SH2) * s40))</Function><Function Name="J_R6_InverseHalf_18" Domain="Compartment">((Kf_R6_InverseHalf_18 * s80) - ((Kr_R6_InverseHalf_18 * Lyn_U_SH2) * s44))</Function><Function Name="J_R6_InverseHalf_19" Domain="Compartment">((Kf_R6_InverseHalf_19 * s86) - ((Kr_R6_InverseHalf_19 * Lyn_U_SH2) * s49))</Function><Function Name="J_R6_InverseHalf_2" Domain="Compartment">((Kf_R6_InverseHalf_2 * s26) - ((Kr_R6_InverseHalf_2 * Lyn_U_SH2) * s9))</Function><Function Name="J_R6_InverseHalf_20" Domain="Compartment">((Kf_R6_InverseHalf_20 * s88) - ((Kr_R6_InverseHalf_20 * Lyn_U_SH2) * s75))</Function><Function Name="J_R6_InverseHalf_21" Domain="Compartment">((Kf_R6_InverseHalf_21 * s89) - ((Kr_R6_InverseHalf_21 * Lyn_U_SH2) * s76))</Function><Function Name="J_R6_InverseHalf_22" Domain="Compartment">((Kf_R6_InverseHalf_22 * s89) - ((Kr_R6_InverseHalf_22 * Lyn_U_SH2) * s50))</Function><Function Name="J_R6_InverseHalf_23" Domain="Compartment">((Kf_R6_InverseHalf_23 * s90) - ((Kr_R6_InverseHalf_23 * Lyn_U_SH2) * s77))</Function><Function Name="J_R6_InverseHalf_24" Domain="Compartment">((Kf_R6_InverseHalf_24 * s93) - ((Kr_R6_InverseHalf_24 * Lyn_U_SH2) * s51))</Function><Function Name="J_R6_InverseHalf_25" Domain="Compartment">((Kf_R6_InverseHalf_25 * s97) - ((Kr_R6_InverseHalf_25 * Lyn_U_SH2) * s84))</Function><Function Name="J_R6_InverseHalf_26" Domain="Compartment">((Kf_R6_InverseHalf_26 * s100) - ((Kr_R6_InverseHalf_26 * Lyn_U_SH2) * s85))</Function><Function Name="J_R6_InverseHalf_27" Domain="Compartment">((Kf_R6_InverseHalf_27 * s102) - ((Kr_R6_InverseHalf_27 * Lyn_U_SH2) * s86))</Function><Function Name="J_R6_InverseHalf_28" Domain="Compartment">((Kf_R6_InverseHalf_28 * s103) - ((Kr_R6_InverseHalf_28 * Lyn_U_SH2) * s87))</Function><Function Name="J_R6_InverseHalf_29" Domain="Compartment">((Kf_R6_InverseHalf_29 * s109) - ((Kr_R6_InverseHalf_29 * Lyn_U_SH2) * s57))</Function><Function Name="J_R6_InverseHalf_3" Domain="Compartment">((Kf_R6_InverseHalf_3 * s32) - ((Kr_R6_InverseHalf_3 * Lyn_U_SH2) * s13))</Function><Function Name="J_R6_InverseHalf_30" Domain="Compartment">((Kf_R6_InverseHalf_30 * s110) - ((Kr_R6_InverseHalf_30 * Lyn_U_SH2) * s58))</Function><Function Name="J_R6_InverseHalf_31" Domain="Compartment">((Kf_R6_InverseHalf_31 * s113) - ((Kr_R6_InverseHalf_31 * Lyn_U_SH2) * s65))</Function><Function Name="J_R6_InverseHalf_32" Domain="Compartment">((Kf_R6_InverseHalf_32 * s115) - ((Kr_R6_InverseHalf_32 * Lyn_U_SH2) * s68))</Function><Function Name="J_R6_InverseHalf_33" Domain="Compartment">((Kf_R6_InverseHalf_33 * s116) - ((Kr_R6_InverseHalf_33 * Lyn_U_SH2) * s82))</Function><Function Name="J_R6_InverseHalf_34" Domain="Compartment">((Kf_R6_InverseHalf_34 * s117) - ((Kr_R6_InverseHalf_34 * Lyn_U_SH2) * s118))</Function><Function Name="J_R6_InverseHalf_35" Domain="Compartment">((Kf_R6_InverseHalf_35 * s126) - ((Kr_R6_InverseHalf_35 * Lyn_U_SH2) * s119))</Function><Function Name="J_R6_InverseHalf_36" Domain="Compartment">((Kf_R6_InverseHalf_36 * s128) - ((Kr_R6_InverseHalf_36 * Lyn_U_SH2) * s107))</Function><Function Name="J_R6_InverseHalf_37" Domain="Compartment">((Kf_R6_InverseHalf_37 * s129) - ((Kr_R6_InverseHalf_37 * Lyn_U_SH2) * s108))</Function><Function Name="J_R6_InverseHalf_38" Domain="Compartment">((Kf_R6_InverseHalf_38 * s130) - ((Kr_R6_InverseHalf_38 * Lyn_U_SH2) * s112))</Function><Function Name="J_R6_InverseHalf_39" Domain="Compartment">((Kf_R6_InverseHalf_39 * s132) - ((Kr_R6_InverseHalf_39 * Lyn_U_SH2) * s122))</Function><Function Name="J_R6_InverseHalf_4" Domain="Compartment">((Kf_R6_InverseHalf_4 * s36) - ((Kr_R6_InverseHalf_4 * Lyn_U_SH2) * s15))</Function><Function Name="J_R6_InverseHalf_40" Domain="Compartment">((Kf_R6_InverseHalf_40 * s133) - ((Kr_R6_InverseHalf_40 * Lyn_U_SH2) * s123))</Function><Function Name="J_R6_InverseHalf_41" Domain="Compartment">((Kf_R6_InverseHalf_41 * s135) - ((Kr_R6_InverseHalf_41 * Lyn_U_SH2) * s75))</Function><Function Name="J_R6_InverseHalf_42" Domain="Compartment">((Kf_R6_InverseHalf_42 * s136) - ((Kr_R6_InverseHalf_42 * Lyn_U_SH2) * s119))</Function><Function Name="J_R6_InverseHalf_43" Domain="Compartment">((Kf_R6_InverseHalf_43 * s137) - ((Kr_R6_InverseHalf_43 * Lyn_U_SH2) * s79))</Function><Function Name="J_R6_InverseHalf_44" Domain="Compartment">((Kf_R6_InverseHalf_44 * s138) - ((Kr_R6_InverseHalf_44 * Lyn_U_SH2) * s121))</Function><Function Name="J_R6_InverseHalf_45" Domain="Compartment">((Kf_R6_InverseHalf_45 * s139) - ((Kr_R6_InverseHalf_45 * Lyn_U_SH2) * s85))</Function><Function Name="J_R6_InverseHalf_46" Domain="Compartment">((Kf_R6_InverseHalf_46 * s140) - ((Kr_R6_InverseHalf_46 * Lyn_U_SH2) * s125))</Function><Function Name="J_R6_InverseHalf_47" Domain="Compartment">((Kf_R6_InverseHalf_47 * s141) - ((Kr_R6_InverseHalf_47 * Lyn_U_SH2) * s135))</Function><Function Name="J_R6_InverseHalf_48" Domain="Compartment">((Kf_R6_InverseHalf_48 * s141) - ((Kr_R6_InverseHalf_48 * Lyn_U_SH2) * s88))</Function><Function Name="J_R6_InverseHalf_49" Domain="Compartment">((Kf_R6_InverseHalf_49 * s142) - ((Kr_R6_InverseHalf_49 * Lyn_U_SH2) * s136))</Function><Function Name="J_R6_InverseHalf_5" Domain="Compartment">((Kf_R6_InverseHalf_5 * s37) - ((Kr_R6_InverseHalf_5 * Lyn_U_SH2) * s39))</Function><Function Name="J_R6_InverseHalf_50" Domain="Compartment">((Kf_R6_InverseHalf_50 * s142) - ((Kr_R6_InverseHalf_50 * Lyn_U_SH2) * s126))</Function><Function Name="J_R6_InverseHalf_51" Domain="Compartment">((Kf_R6_InverseHalf_51 * s143) - ((Kr_R6_InverseHalf_51 * Lyn_U_SH2) * s92))</Function><Function Name="J_R6_InverseHalf_52" Domain="Compartment">((Kf_R6_InverseHalf_52 * s144) - ((Kr_R6_InverseHalf_52 * Lyn_U_SH2) * s127))</Function><Function Name="J_R6_InverseHalf_53" Domain="Compartment">((Kf_R6_InverseHalf_53 * s146) - ((Kr_R6_InverseHalf_53 * Lyn_U_SH2) * s96))</Function><Function Name="J_R6_InverseHalf_54" Domain="Compartment">((Kf_R6_InverseHalf_54 * s147) - ((Kr_R6_InverseHalf_54 * Lyn_U_SH2) * s145))</Function><Function Name="J_R6_InverseHalf_55" Domain="Compartment">((Kf_R6_InverseHalf_55 * s150) - ((Kr_R6_InverseHalf_55 * Lyn_U_SH2) * s99))</Function><Function Name="J_R6_InverseHalf_56" Domain="Compartment">((Kf_R6_InverseHalf_56 * s151) - ((Kr_R6_InverseHalf_56 * Lyn_U_SH2) * s149))</Function><Function Name="J_R6_InverseHalf_57" Domain="Compartment">((Kf_R6_InverseHalf_57 * s152) - ((Kr_R6_InverseHalf_57 * Lyn_U_SH2) * s125))</Function><Function Name="J_R6_InverseHalf_58" Domain="Compartment">((Kf_R6_InverseHalf_58 * s153) - ((Kr_R6_InverseHalf_58 * Lyn_U_SH2) * s100))</Function><Function Name="J_R6_InverseHalf_59" Domain="Compartment">((Kf_R6_InverseHalf_59 * s153) - ((Kr_R6_InverseHalf_59 * Lyn_U_SH2) * s139))</Function><Function Name="J_R6_InverseHalf_6" Domain="Compartment">((Kf_R6_InverseHalf_6 * s41) - ((Kr_R6_InverseHalf_6 * Lyn_U_SH2) * s18))</Function><Function Name="J_R6_InverseHalf_60" Domain="Compartment">((Kf_R6_InverseHalf_60 * s154) - ((Kr_R6_InverseHalf_60 * Lyn_U_SH2) * s152))</Function><Function Name="J_R6_InverseHalf_61" Domain="Compartment">((Kf_R6_InverseHalf_61 * s154) - ((Kr_R6_InverseHalf_61 * Lyn_U_SH2) * s140))</Function><Function Name="J_R6_InverseHalf_62" Domain="Compartment">((Kf_R6_InverseHalf_62 * s157) - ((Kr_R6_InverseHalf_62 * Lyn_U_SH2) * s101))</Function><Function Name="J_R6_InverseHalf_63" Domain="Compartment">((Kf_R6_InverseHalf_63 * s158) - ((Kr_R6_InverseHalf_63 * Lyn_U_SH2) * s156))</Function><Function Name="J_R6_InverseHalf_64" Domain="Compartment">((Kf_R6_InverseHalf_64 * s161) - ((Kr_R6_InverseHalf_64 * Lyn_U_SH2) * s148))</Function><Function Name="J_R6_InverseHalf_65" Domain="Compartment">((Kf_R6_InverseHalf_65 * s162) - ((Kr_R6_InverseHalf_65 * Lyn_U_SH2) * s160))</Function><Function Name="J_R6_InverseHalf_66" Domain="Compartment">((Kf_R6_InverseHalf_66 * s164) - ((Kr_R6_InverseHalf_66 * Lyn_U_SH2) * s149))</Function><Function Name="J_R6_InverseHalf_67" Domain="Compartment">((Kf_R6_InverseHalf_67 * s165) - ((Kr_R6_InverseHalf_67 * Lyn_U_SH2) * s163))</Function><Function Name="J_R6_InverseHalf_68" Domain="Compartment">((Kf_R6_InverseHalf_68 * s166) - ((Kr_R6_InverseHalf_68 * Lyn_U_SH2) * s150))</Function><Function Name="J_R6_InverseHalf_69" Domain="Compartment">((Kf_R6_InverseHalf_69 * s167) - ((Kr_R6_InverseHalf_69 * Lyn_U_SH2) * s164))</Function><Function Name="J_R6_InverseHalf_7" Domain="Compartment">((Kf_R6_InverseHalf_7 * s45) - ((Kr_R6_InverseHalf_7 * Lyn_U_SH2) * s19))</Function><Function Name="J_R6_InverseHalf_70" Domain="Compartment">((Kf_R6_InverseHalf_70 * s167) - ((Kr_R6_InverseHalf_70 * Lyn_U_SH2) * s151))</Function><Function Name="J_R6_InverseHalf_71" Domain="Compartment">((Kf_R6_InverseHalf_71 * s168) - ((Kr_R6_InverseHalf_71 * Lyn_U_SH2) * s165))</Function><Function Name="J_R6_InverseHalf_72" Domain="Compartment">((Kf_R6_InverseHalf_72 * s200) - ((Kr_R6_InverseHalf_72 * Lyn_U_SH2) * s197))</Function><Function Name="J_R6_InverseHalf_73" Domain="Compartment">((Kf_R6_InverseHalf_73 * s201) - ((Kr_R6_InverseHalf_73 * Lyn_U_SH2) * s199))</Function><Function Name="J_R6_InverseHalf_74" Domain="Compartment">((Kf_R6_InverseHalf_74 * s202) - ((Kr_R6_InverseHalf_74 * Lyn_U_SH2) * s175))</Function><Function Name="J_R6_InverseHalf_75" Domain="Compartment">((Kf_R6_InverseHalf_75 * s203) - ((Kr_R6_InverseHalf_75 * Lyn_U_SH2) * s190))</Function><Function Name="J_R6_InverseHalf_76" Domain="Compartment">((Kf_R6_InverseHalf_76 * s222) - ((Kr_R6_InverseHalf_76 * Lyn_U_SH2) * s176))</Function><Function Name="J_R6_InverseHalf_77" Domain="Compartment">((Kf_R6_InverseHalf_77 * s223) - ((Kr_R6_InverseHalf_77 * Lyn_U_SH2) * s180))</Function><Function Name="J_R6_InverseHalf_78" Domain="Compartment">((Kf_R6_InverseHalf_78 * s224) - ((Kr_R6_InverseHalf_78 * Lyn_U_SH2) * s181))</Function><Function Name="J_R6_InverseHalf_79" Domain="Compartment">((Kf_R6_InverseHalf_79 * s225) - ((Kr_R6_InverseHalf_79 * Lyn_U_SH2) * s184))</Function><Function Name="J_R6_InverseHalf_8" Domain="Compartment">((Kf_R6_InverseHalf_8 * s50) - ((Kr_R6_InverseHalf_8 * Lyn_U_SH2) * s40))</Function><Function Name="J_R6_InverseHalf_80" Domain="Compartment">((Kf_R6_InverseHalf_80 * s226) - ((Kr_R6_InverseHalf_80 * Lyn_U_SH2) * s184))</Function><Function Name="J_R6_InverseHalf_81" Domain="Compartment">((Kf_R6_InverseHalf_81 * s227) - ((Kr_R6_InverseHalf_81 * Lyn_U_SH2) * s185))</Function><Function Name="J_R6_InverseHalf_82" Domain="Compartment">((Kf_R6_InverseHalf_82 * s228) - ((Kr_R6_InverseHalf_82 * Lyn_U_SH2) * s186))</Function><Function Name="J_R6_InverseHalf_83" Domain="Compartment">((Kf_R6_InverseHalf_83 * s229) - ((Kr_R6_InverseHalf_83 * Lyn_U_SH2) * s191))</Function><Function Name="J_R6_InverseHalf_84" Domain="Compartment">((Kf_R6_InverseHalf_84 * s235) - ((Kr_R6_InverseHalf_84 * Lyn_U_SH2) * s231))</Function><Function Name="J_R6_InverseHalf_85" Domain="Compartment">((Kf_R6_InverseHalf_85 * s236) - ((Kr_R6_InverseHalf_85 * Lyn_U_SH2) * s237))</Function><Function Name="J_R6_InverseHalf_86" Domain="Compartment">((Kf_R6_InverseHalf_86 * s243) - ((Kr_R6_InverseHalf_86 * Lyn_U_SH2) * s238))</Function><Function Name="J_R6_InverseHalf_87" Domain="Compartment">((Kf_R6_InverseHalf_87 * s244) - ((Kr_R6_InverseHalf_87 * Lyn_U_SH2) * s206))</Function><Function Name="J_R6_InverseHalf_88" Domain="Compartment">((Kf_R6_InverseHalf_88 * s245) - ((Kr_R6_InverseHalf_88 * Lyn_U_SH2) * s207))</Function><Function Name="J_R6_InverseHalf_89" Domain="Compartment">((Kf_R6_InverseHalf_89 * s246) - ((Kr_R6_InverseHalf_89 * Lyn_U_SH2) * s233))</Function><Function Name="J_R6_InverseHalf_9" Domain="Compartment">((Kf_R6_InverseHalf_9 * s52) - ((Kr_R6_InverseHalf_9 * Lyn_U_SH2) * s41))</Function><Function Name="J_R6_InverseHalf_90" Domain="Compartment">((Kf_R6_InverseHalf_90 * s247) - ((Kr_R6_InverseHalf_90 * Lyn_U_SH2) * s240))</Function><Function Name="J_R6_InverseHalf_91" Domain="Compartment">((Kf_R6_InverseHalf_91 * s248) - ((Kr_R6_InverseHalf_91 * Lyn_U_SH2) * s241))</Function><Function Name="J_R6_InverseHalf_92" Domain="Compartment">((Kf_R6_InverseHalf_92 * s249) - ((Kr_R6_InverseHalf_92 * Lyn_U_SH2) * s238))</Function><Function Name="J_R6_InverseHalf_93" Domain="Compartment">((Kf_R6_InverseHalf_93 * s250) - ((Kr_R6_InverseHalf_93 * Lyn_U_SH2) * s239))</Function><Function Name="J_R6_InverseHalf_94" Domain="Compartment">((Kf_R6_InverseHalf_94 * s251) - ((Kr_R6_InverseHalf_94 * Lyn_U_SH2) * s242))</Function><Function Name="J_R6_InverseHalf_95" Domain="Compartment">((Kf_R6_InverseHalf_95 * s252) - ((Kr_R6_InverseHalf_95 * Lyn_U_SH2) * s242))</Function><Function Name="J_R6_InverseHalf_96" Domain="Compartment">((Kf_R6_InverseHalf_96 * s253) - ((Kr_R6_InverseHalf_96 * Lyn_U_SH2) * s249))</Function><Function Name="J_R6_InverseHalf_97" Domain="Compartment">((Kf_R6_InverseHalf_97 * s253) - ((Kr_R6_InverseHalf_97 * Lyn_U_SH2) * s243))</Function><Function Name="J_R6_InverseHalf_98" Domain="Compartment">((Kf_R6_InverseHalf_98 * s254) - ((Kr_R6_InverseHalf_98 * Lyn_U_SH2) * s252))</Function><Function Name="J_R6_InverseHalf_99" Domain="Compartment">((Kf_R6_InverseHalf_99 * s254) - ((Kr_R6_InverseHalf_99 * Lyn_U_SH2) * s251))</Function><Function Name="J_R7_0" Domain="Compartment">((Kf_R7_0 * s32) - (Kr_R7_0 * s41))</Function><Function Name="J_R7_1" Domain="Compartment">((Kf_R7_1 * s45) - (Kr_R7_1 * s50))</Function><Function Name="J_R7_10" Domain="Compartment">((Kf_R7_10 * s137) - (Kr_R7_10 * s139))</Function><Function Name="J_R7_11" Domain="Compartment">((Kf_R7_11 * s138) - (Kr_R7_11 * s140))</Function><Function Name="J_R7_12" Domain="Compartment">((Kf_R7_12 * s143) - (Kr_R7_12 * s150))</Function><Function Name="J_R7_13" Domain="Compartment">((Kf_R7_13 * s144) - (Kr_R7_13 * s151))</Function><Function Name="J_R7_14" Domain="Compartment">((Kf_R7_14 * s157) - (Kr_R7_14 * s164))</Function><Function Name="J_R7_15" Domain="Compartment">((Kf_R7_15 * s158) - (Kr_R7_15 * s165))</Function><Function Name="J_R7_16" Domain="Compartment">((Kf_R7_16 * s200) - (Kr_R7_16 * s243))</Function><Function Name="J_R7_17" Domain="Compartment">((Kf_R7_17 * s201) - (Kr_R7_17 * s252))</Function><Function Name="J_R7_18" Domain="Compartment">((Kf_R7_18 * s202) - (Kr_R7_18 * s225))</Function><Function Name="J_R7_19" Domain="Compartment">((Kf_R7_19 * s203) - (Kr_R7_19 * s258))</Function><Function Name="J_R7_2" Domain="Compartment">((Kf_R7_2 * s53) - (Kr_R7_2 * s88))</Function><Function Name="J_R7_20" Domain="Compartment">((Kf_R7_20 * s222) - (Kr_R7_20 * s226))</Function><Function Name="J_R7_21" Domain="Compartment">((Kf_R7_21 * s227) - (Kr_R7_21 * s259))</Function><Function Name="J_R7_22" Domain="Compartment">((Kf_R7_22 * s228) - (Kr_R7_22 * s283))</Function><Function Name="J_R7_23" Domain="Compartment">((Kf_R7_23 * s229) - (Kr_R7_23 * s272))</Function><Function Name="J_R7_24" Domain="Compartment">((Kf_R7_24 * s246) - (Kr_R7_24 * s249))</Function><Function Name="J_R7_25" Domain="Compartment">((Kf_R7_25 * s250) - (Kr_R7_25 * s251))</Function><Function Name="J_R7_26" Domain="Compartment">((Kf_R7_26 * s275) - (Kr_R7_26 * s285))</Function><Function Name="J_R7_27" Domain="Compartment">((Kf_R7_27 * s276) - (Kr_R7_27 * s284))</Function><Function Name="J_R7_28" Domain="Compartment">((Kf_R7_28 * s311) - (Kr_R7_28 * s313))</Function><Function Name="J_R7_29" Domain="Compartment">((Kf_R7_29 * s314) - (Kr_R7_29 * s316))</Function><Function Name="J_R7_3" Domain="Compartment">((Kf_R7_3 * s66) - (Kr_R7_3 * s76))</Function><Function Name="J_R7_30" Domain="Compartment">((Kf_R7_30 * s317) - (Kr_R7_30 * s322))</Function><Function Name="J_R7_31" Domain="Compartment">((Kf_R7_31 * s325) - (Kr_R7_31 * s330))</Function><Function Name="J_R7_32" Domain="Compartment">((Kf_R7_32 * s334) - (Kr_R7_32 * s340))</Function><Function Name="J_R7_33" Domain="Compartment">((Kf_R7_33 * s335) - (Kr_R7_33 * s344))</Function><Function Name="J_R7_34" Domain="Compartment">((Kf_R7_34 * s337) - (Kr_R7_34 * s339))</Function><Function Name="J_R7_35" Domain="Compartment">((Kf_R7_35 * s346) - (Kr_R7_35 * s348))</Function><Function Name="J_R7_4" Domain="Compartment">((Kf_R7_4 * s80) - (Kr_R7_4 * s86))</Function><Function Name="J_R7_5" Domain="Compartment">((Kf_R7_5 * s90) - (Kr_R7_5 * s126))</Function><Function Name="J_R7_6" Domain="Compartment">((Kf_R7_6 * s93) - (Kr_R7_6 * s100))</Function><Function Name="J_R7_7" Domain="Compartment">((Kf_R7_7 * s103) - (Kr_R7_7 * s152))</Function><Function Name="J_R7_8" Domain="Compartment">((Kf_R7_8 * s113) - (Kr_R7_8 * s135))</Function><Function Name="J_R7_9" Domain="Compartment">((Kf_R7_9 * s130) - (Kr_R7_9 * s136))</Function><Function Name="J_R8_0" Domain="Compartment">((Kf_R8_0 * s16) - (Kr_R8_0 * s37))</Function><Function Name="J_R8_1" Domain="Compartment">((Kf_R8_1 * s32) - (Kr_R8_1 * s45))</Function><Function Name="J_R8_10" Domain="Compartment">((Kf_R8_10 * s115) - (Kr_R8_10 * s133))</Function><Function Name="J_R8_11" Domain="Compartment">((Kf_R8_11 * s130) - (Kr_R8_11 * s138))</Function><Function Name="J_R8_12" Domain="Compartment">((Kf_R8_12 * s135) - (Kr_R8_12 * s139))</Function><Function Name="J_R8_13" Domain="Compartment">((Kf_R8_13 * s136) - (Kr_R8_13 * s140))</Function><Function Name="J_R8_14" Domain="Compartment">((Kf_R8_14 * s141) - (Kr_R8_14 * s153))</Function><Function Name="J_R8_15" Domain="Compartment">((Kf_R8_15 * s142) - (Kr_R8_15 * s154))</Function><Function Name="J_R8_16" Domain="Compartment">((Kf_R8_16 * s235) - (Kr_R8_16 * s248))</Function><Function Name="J_R8_17" Domain="Compartment">((Kf_R8_17 * s246) - (Kr_R8_17 * s250))</Function><Function Name="J_R8_18" Domain="Compartment">((Kf_R8_18 * s249) - (Kr_R8_18 * s251))</Function><Function Name="J_R8_19" Domain="Compartment">((Kf_R8_19 * s253) - (Kr_R8_19 * s254))</Function><Function Name="J_R8_2" Domain="Compartment">((Kf_R8_2 * s36) - (Kr_R8_2 * s70))</Function><Function Name="J_R8_20" Domain="Compartment">((Kf_R8_20 * s336) - (Kr_R8_20 * s338))</Function><Function Name="J_R8_21" Domain="Compartment">((Kf_R8_21 * s337) - (Kr_R8_21 * s334))</Function><Function Name="J_R8_22" Domain="Compartment">((Kf_R8_22 * s339) - (Kr_R8_22 * s340))</Function><Function Name="J_R8_23" Domain="Compartment">((Kf_R8_23 * s341) - (Kr_R8_23 * s342))</Function><Function Name="J_R8_3" Domain="Compartment">((Kf_R8_3 * s41) - (Kr_R8_3 * s50))</Function><Function Name="J_R8_4" Domain="Compartment">((Kf_R8_4 * s52) - (Kr_R8_4 * s89))</Function><Function Name="J_R8_5" Domain="Compartment">((Kf_R8_5 * s66) - (Kr_R8_5 * s80))</Function><Function Name="J_R8_6" Domain="Compartment">((Kf_R8_6 * s71) - (Kr_R8_6 * s116))</Function><Function Name="J_R8_7" Domain="Compartment">((Kf_R8_7 * s76) - (Kr_R8_7 * s86))</Function><Function Name="J_R8_8" Domain="Compartment">((Kf_R8_8 * s89) - (Kr_R8_8 * s102))</Function><Function Name="J_R8_9" Domain="Compartment">((Kf_R8_9 * s113) - (Kr_R8_9 * s137))</Function><Function Name="J_R9_DirectHalf_0" Domain="Compartment">(((Kf_R9_DirectHalf_0 * Syk_tSH2_lY_aY) * s7) - (Kr_R9_DirectHalf_0 * s17))</Function><Function Name="J_R9_DirectHalf_1" Domain="Compartment">(((Kf_R9_DirectHalf_1 * s7) * s73) - (Kr_R9_DirectHalf_1 * s38))</Function><Function Name="J_R9_DirectHalf_10" Domain="Compartment">(((Kf_R9_DirectHalf_10 * s11) * s174) - (Kr_R9_DirectHalf_10 * s170))</Function><Function Name="J_R9_DirectHalf_100" Domain="Compartment">(((Kf_R9_DirectHalf_100 * Syk_tSH2_lY_aY) * s47) - (Kr_R9_DirectHalf_100 * s84))</Function><Function Name="J_R9_DirectHalf_101" Domain="Compartment">(((Kf_R9_DirectHalf_101 * s47) * s73) - (Kr_R9_DirectHalf_101 * s122))</Function><Function Name="J_R9_DirectHalf_102" Domain="Compartment">(((Kf_R9_DirectHalf_102 * s47) * s174) - (Kr_R9_DirectHalf_102 * s240))</Function><Function Name="J_R9_DirectHalf_103" Domain="Compartment">(((Kf_R9_DirectHalf_103 * s47) * s262) - (Kr_R9_DirectHalf_103 * s309))</Function><Function Name="J_R9_DirectHalf_104" Domain="Compartment">(((Kf_R9_DirectHalf_104 * Syk_tSH2_lY_aY) * s47) - (Kr_R9_DirectHalf_104 * s82))</Function><Function Name="J_R9_DirectHalf_105" Domain="Compartment">(((Kf_R9_DirectHalf_105 * s47) * s73) - (Kr_R9_DirectHalf_105 * s123))</Function><Function Name="J_R9_DirectHalf_106" Domain="Compartment">(((Kf_R9_DirectHalf_106 * s47) * s174) - (Kr_R9_DirectHalf_106 * s241))</Function><Function Name="J_R9_DirectHalf_107" Domain="Compartment">(((Kf_R9_DirectHalf_107 * s47) * s262) - (Kr_R9_DirectHalf_107 * s308))</Function><Function Name="J_R9_DirectHalf_108" Domain="Compartment">(((Kf_R9_DirectHalf_108 * Syk_tSH2_lY_aY) * s48) - (Kr_R9_DirectHalf_108 * s91))</Function><Function Name="J_R9_DirectHalf_109" Domain="Compartment">(((Kf_R9_DirectHalf_109 * s48) * s73) - (Kr_R9_DirectHalf_109 * s124))</Function><Function Name="J_R9_DirectHalf_11" Domain="Compartment">(((Kf_R9_DirectHalf_11 * s11) * s262) - (Kr_R9_DirectHalf_11 * s208))</Function><Function Name="J_R9_DirectHalf_110" Domain="Compartment">(((Kf_R9_DirectHalf_110 * s48) * s174) - (Kr_R9_DirectHalf_110 * s172))</Function><Function Name="J_R9_DirectHalf_111" Domain="Compartment">(((Kf_R9_DirectHalf_111 * s48) * s262) - (Kr_R9_DirectHalf_111 * s189))</Function><Function Name="J_R9_DirectHalf_112" Domain="Compartment">(((Kf_R9_DirectHalf_112 * Syk_tSH2_lY_aY) * s49) - (Kr_R9_DirectHalf_112 * s85))</Function><Function Name="J_R9_DirectHalf_113" Domain="Compartment">(((Kf_R9_DirectHalf_113 * s49) * s73) - (Kr_R9_DirectHalf_113 * s125))</Function><Function Name="J_R9_DirectHalf_114" Domain="Compartment">(((Kf_R9_DirectHalf_114 * s49) * s174) - (Kr_R9_DirectHalf_114 * s242))</Function><Function Name="J_R9_DirectHalf_115" Domain="Compartment">(((Kf_R9_DirectHalf_115 * s49) * s262) - (Kr_R9_DirectHalf_115 * s310))</Function><Function Name="J_R9_DirectHalf_116" Domain="Compartment">(((Kf_R9_DirectHalf_116 * Syk_tSH2_lY_aY) * s50) - (Kr_R9_DirectHalf_116 * s88))</Function><Function Name="J_R9_DirectHalf_117" Domain="Compartment">(((Kf_R9_DirectHalf_117 * s50) * s73) - (Kr_R9_DirectHalf_117 * s126))</Function><Function Name="J_R9_DirectHalf_118" Domain="Compartment">(((Kf_R9_DirectHalf_118 * s50) * s174) - (Kr_R9_DirectHalf_118 * s243))</Function><Function Name="J_R9_DirectHalf_119" Domain="Compartment">(((Kf_R9_DirectHalf_119 * s50) * s262) - (Kr_R9_DirectHalf_119 * s313))</Function><Function Name="J_R9_DirectHalf_12" Domain="Compartment">(((Kf_R9_DirectHalf_12 * Syk_tSH2_lY_aY) * s12) - (Kr_R9_DirectHalf_12 * s30))</Function><Function Name="J_R9_DirectHalf_120" Domain="Compartment">(((Kf_R9_DirectHalf_120 * Syk_tSH2_lY_aY) * s51) - (Kr_R9_DirectHalf_120 * s92))</Function><Function Name="J_R9_DirectHalf_121" Domain="Compartment">(((Kf_R9_DirectHalf_121 * s51) * s73) - (Kr_R9_DirectHalf_121 * s127))</Function><Function Name="J_R9_DirectHalf_122" Domain="Compartment">(((Kf_R9_DirectHalf_122 * s51) * s174) - (Kr_R9_DirectHalf_122 * s176))</Function><Function Name="J_R9_DirectHalf_123" Domain="Compartment">(((Kf_R9_DirectHalf_123 * s51) * s262) - (Kr_R9_DirectHalf_123 * s191))</Function><Function Name="J_R9_DirectHalf_124" Domain="Compartment">(((Kf_R9_DirectHalf_124 * Syk_tSH2_lY_aY) * s59) - (Kr_R9_DirectHalf_124 * s109))</Function><Function Name="J_R9_DirectHalf_125" Domain="Compartment">(((Kf_R9_DirectHalf_125 * s59) * s73) - (Kr_R9_DirectHalf_125 * s128))</Function><Function Name="J_R9_DirectHalf_126" Domain="Compartment">(((Kf_R9_DirectHalf_126 * s59) * s174) - (Kr_R9_DirectHalf_126 * s244))</Function><Function Name="J_R9_DirectHalf_127" Domain="Compartment">(((Kf_R9_DirectHalf_127 * s59) * s262) - (Kr_R9_DirectHalf_127 * s332))</Function><Function Name="J_R9_DirectHalf_128" Domain="Compartment">(((Kf_R9_DirectHalf_128 * Syk_tSH2_lY_aY) * s60) - (Kr_R9_DirectHalf_128 * s110))</Function><Function Name="J_R9_DirectHalf_129" Domain="Compartment">(((Kf_R9_DirectHalf_129 * s60) * s73) - (Kr_R9_DirectHalf_129 * s129))</Function><Function Name="J_R9_DirectHalf_13" Domain="Compartment">(((Kf_R9_DirectHalf_13 * s12) * s73) - (Kr_R9_DirectHalf_13 * s64))</Function><Function Name="J_R9_DirectHalf_130" Domain="Compartment">(((Kf_R9_DirectHalf_130 * s60) * s174) - (Kr_R9_DirectHalf_130 * s245))</Function><Function Name="J_R9_DirectHalf_131" Domain="Compartment">(((Kf_R9_DirectHalf_131 * s60) * s262) - (Kr_R9_DirectHalf_131 * s333))</Function><Function Name="J_R9_DirectHalf_132" Domain="Compartment">(((Kf_R9_DirectHalf_132 * Syk_tSH2_lY_aY) * s66) - (Kr_R9_DirectHalf_132 * s113))</Function><Function Name="J_R9_DirectHalf_133" Domain="Compartment">(((Kf_R9_DirectHalf_133 * s66) * s73) - (Kr_R9_DirectHalf_133 * s130))</Function><Function Name="J_R9_DirectHalf_134" Domain="Compartment">(((Kf_R9_DirectHalf_134 * s66) * s174) - (Kr_R9_DirectHalf_134 * s246))</Function><Function Name="J_R9_DirectHalf_135" Domain="Compartment">(((Kf_R9_DirectHalf_135 * s66) * s262) - (Kr_R9_DirectHalf_135 * s337))</Function><Function Name="J_R9_DirectHalf_136" Domain="Compartment">(((Kf_R9_DirectHalf_136 * Syk_tSH2_lY_aY) * s69) - (Kr_R9_DirectHalf_136 * s95))</Function><Function Name="J_R9_DirectHalf_137" Domain="Compartment">(((Kf_R9_DirectHalf_137 * s69) * s73) - (Kr_R9_DirectHalf_137 * s131))</Function><Function Name="J_R9_DirectHalf_138" Domain="Compartment">(((Kf_R9_DirectHalf_138 * s69) * s174) - (Kr_R9_DirectHalf_138 * s179))</Function><Function Name="J_R9_DirectHalf_139" Domain="Compartment">(((Kf_R9_DirectHalf_139 * s69) * s262) - (Kr_R9_DirectHalf_139 * s193))</Function><Function Name="J_R9_DirectHalf_14" Domain="Compartment">(((Kf_R9_DirectHalf_14 * s12) * s174) - (Kr_R9_DirectHalf_14 * s230))</Function><Function Name="J_R9_DirectHalf_140" Domain="Compartment">(((Kf_R9_DirectHalf_140 * Syk_tSH2_lY_aY) * s70) - (Kr_R9_DirectHalf_140 * s97))</Function><Function Name="J_R9_DirectHalf_141" Domain="Compartment">(((Kf_R9_DirectHalf_141 * s70) * s73) - (Kr_R9_DirectHalf_141 * s132))</Function><Function Name="J_R9_DirectHalf_142" Domain="Compartment">(((Kf_R9_DirectHalf_142 * s70) * s174) - (Kr_R9_DirectHalf_142 * s247))</Function><Function Name="J_R9_DirectHalf_143" Domain="Compartment">(((Kf_R9_DirectHalf_143 * s70) * s262) - (Kr_R9_DirectHalf_143 * s315))</Function><Function Name="J_R9_DirectHalf_144" Domain="Compartment">(((Kf_R9_DirectHalf_144 * Syk_tSH2_lY_aY) * s70) - (Kr_R9_DirectHalf_144 * s116))</Function><Function Name="J_R9_DirectHalf_145" Domain="Compartment">(((Kf_R9_DirectHalf_145 * s70) * s73) - (Kr_R9_DirectHalf_145 * s133))</Function><Function Name="J_R9_DirectHalf_146" Domain="Compartment">(((Kf_R9_DirectHalf_146 * s70) * s174) - (Kr_R9_DirectHalf_146 * s248))</Function><Function Name="J_R9_DirectHalf_147" Domain="Compartment">(((Kf_R9_DirectHalf_147 * s70) * s262) - (Kr_R9_DirectHalf_147 * s338))</Function><Function Name="J_R9_DirectHalf_148" Domain="Compartment">(((Kf_R9_DirectHalf_148 * Syk_tSH2_lY_aY) * s76) - (Kr_R9_DirectHalf_148 * s135))</Function><Function Name="J_R9_DirectHalf_149" Domain="Compartment">(((Kf_R9_DirectHalf_149 * s73) * s76) - (Kr_R9_DirectHalf_149 * s136))</Function><Function Name="J_R9_DirectHalf_15" Domain="Compartment">(((Kf_R9_DirectHalf_15 * s12) * s262) - (Kr_R9_DirectHalf_15 * s303))</Function><Function Name="J_R9_DirectHalf_150" Domain="Compartment">(((Kf_R9_DirectHalf_150 * s76) * s174) - (Kr_R9_DirectHalf_150 * s249))</Function><Function Name="J_R9_DirectHalf_151" Domain="Compartment">(((Kf_R9_DirectHalf_151 * s76) * s262) - (Kr_R9_DirectHalf_151 * s339))</Function><Function Name="J_R9_DirectHalf_152" Domain="Compartment">(((Kf_R9_DirectHalf_152 * Syk_tSH2_lY_aY) * s78) - (Kr_R9_DirectHalf_152 * s91))</Function><Function Name="J_R9_DirectHalf_153" Domain="Compartment">(((Kf_R9_DirectHalf_153 * s73) * s78) - (Kr_R9_DirectHalf_153 * s98))</Function><Function Name="J_R9_DirectHalf_154" Domain="Compartment">(((Kf_R9_DirectHalf_154 * s78) * s174) - (Kr_R9_DirectHalf_154 * s171))</Function><Function Name="J_R9_DirectHalf_155" Domain="Compartment">(((Kf_R9_DirectHalf_155 * s78) * s262) - (Kr_R9_DirectHalf_155 * s183))</Function><Function Name="J_R9_DirectHalf_156" Domain="Compartment">(((Kf_R9_DirectHalf_156 * Syk_tSH2_lY_aY) * s79) - (Kr_R9_DirectHalf_156 * s92))</Function><Function Name="J_R9_DirectHalf_157" Domain="Compartment">(((Kf_R9_DirectHalf_157 * s73) * s79) - (Kr_R9_DirectHalf_157 * s101))</Function><Function Name="J_R9_DirectHalf_158" Domain="Compartment">(((Kf_R9_DirectHalf_158 * s79) * s174) - (Kr_R9_DirectHalf_158 * s175))</Function><Function Name="J_R9_DirectHalf_159" Domain="Compartment">(((Kf_R9_DirectHalf_159 * s79) * s262) - (Kr_R9_DirectHalf_159 * s186))</Function><Function Name="J_R9_DirectHalf_16" Domain="Compartment">(((Kf_R9_DirectHalf_16 * Syk_tSH2_lY_aY) * s14) - (Kr_R9_DirectHalf_16 * s33))</Function><Function Name="J_R9_DirectHalf_160" Domain="Compartment">(((Kf_R9_DirectHalf_160 * Syk_tSH2_lY_aY) * s80) - (Kr_R9_DirectHalf_160 * s93))</Function><Function Name="J_R9_DirectHalf_161" Domain="Compartment">(((Kf_R9_DirectHalf_161 * s73) * s80) - (Kr_R9_DirectHalf_161 * s103))</Function><Function Name="J_R9_DirectHalf_162" Domain="Compartment">(((Kf_R9_DirectHalf_162 * s80) * s174) - (Kr_R9_DirectHalf_162 * s201))</Function><Function Name="J_R9_DirectHalf_163" Domain="Compartment">(((Kf_R9_DirectHalf_163 * s80) * s262) - (Kr_R9_DirectHalf_163 * s314))</Function><Function Name="J_R9_DirectHalf_164" Domain="Compartment">(((Kf_R9_DirectHalf_164 * Syk_tSH2_lY_aY) * s80) - (Kr_R9_DirectHalf_164 * s137))</Function><Function Name="J_R9_DirectHalf_165" Domain="Compartment">(((Kf_R9_DirectHalf_165 * s73) * s80) - (Kr_R9_DirectHalf_165 * s138))</Function><Function Name="J_R9_DirectHalf_166" Domain="Compartment">(((Kf_R9_DirectHalf_166 * s80) * s174) - (Kr_R9_DirectHalf_166 * s250))</Function><Function Name="J_R9_DirectHalf_167" Domain="Compartment">(((Kf_R9_DirectHalf_167 * s80) * s262) - (Kr_R9_DirectHalf_167 * s334))</Function><Function Name="J_R9_DirectHalf_168" Domain="Compartment">(((Kf_R9_DirectHalf_168 * Syk_tSH2_lY_aY) * s81) - (Kr_R9_DirectHalf_168 * s94))</Function><Function Name="J_R9_DirectHalf_169" Domain="Compartment">(((Kf_R9_DirectHalf_169 * s73) * s81) - (Kr_R9_DirectHalf_169 * s104))</Function><Function Name="J_R9_DirectHalf_17" Domain="Compartment">(((Kf_R9_DirectHalf_17 * s14) * s73) - (Kr_R9_DirectHalf_17 * s67))</Function><Function Name="J_R9_DirectHalf_170" Domain="Compartment">(((Kf_R9_DirectHalf_170 * s81) * s174) - (Kr_R9_DirectHalf_170 * s177))</Function><Function Name="J_R9_DirectHalf_171" Domain="Compartment">(((Kf_R9_DirectHalf_171 * s81) * s262) - (Kr_R9_DirectHalf_171 * s187))</Function><Function Name="J_R9_DirectHalf_172" Domain="Compartment">(((Kf_R9_DirectHalf_172 * Syk_tSH2_lY_aY) * s82) - (Kr_R9_DirectHalf_172 * s96))</Function><Function Name="J_R9_DirectHalf_173" Domain="Compartment">(((Kf_R9_DirectHalf_173 * s73) * s82) - (Kr_R9_DirectHalf_173 * s148))</Function><Function Name="J_R9_DirectHalf_174" Domain="Compartment">(((Kf_R9_DirectHalf_174 * s82) * s174) - (Kr_R9_DirectHalf_174 * s180))</Function><Function Name="J_R9_DirectHalf_175" Domain="Compartment">(((Kf_R9_DirectHalf_175 * s82) * s262) - (Kr_R9_DirectHalf_175 * s216))</Function><Function Name="J_R9_DirectHalf_176" Domain="Compartment">(((Kf_R9_DirectHalf_176 * Syk_tSH2_lY_aY) * s83) - (Kr_R9_DirectHalf_176 * s98))</Function><Function Name="J_R9_DirectHalf_177" Domain="Compartment">(((Kf_R9_DirectHalf_177 * s73) * s83) - (Kr_R9_DirectHalf_177 * s155))</Function><Function Name="J_R9_DirectHalf_178" Domain="Compartment">(((Kf_R9_DirectHalf_178 * s83) * s174) - (Kr_R9_DirectHalf_178 * s182))</Function><Function Name="J_R9_DirectHalf_179" Domain="Compartment">(((Kf_R9_DirectHalf_179 * s83) * s262) - (Kr_R9_DirectHalf_179 * s218))</Function><Function Name="J_R9_DirectHalf_18" Domain="Compartment">(((Kf_R9_DirectHalf_18 * s14) * s174) - (Kr_R9_DirectHalf_18 * s195))</Function><Function Name="J_R9_DirectHalf_180" Domain="Compartment">(((Kf_R9_DirectHalf_180 * Syk_tSH2_lY_aY) * s84) - (Kr_R9_DirectHalf_180 * s96))</Function><Function Name="J_R9_DirectHalf_181" Domain="Compartment">(((Kf_R9_DirectHalf_181 * s73) * s84) - (Kr_R9_DirectHalf_181 * s145))</Function><Function Name="J_R9_DirectHalf_182" Domain="Compartment">(((Kf_R9_DirectHalf_182 * s84) * s174) - (Kr_R9_DirectHalf_182 * s181))</Function><Function Name="J_R9_DirectHalf_183" Domain="Compartment">(((Kf_R9_DirectHalf_183 * s84) * s262) - (Kr_R9_DirectHalf_183 * s220))</Function><Function Name="J_R9_DirectHalf_184" Domain="Compartment">(((Kf_R9_DirectHalf_184 * Syk_tSH2_lY_aY) * s85) - (Kr_R9_DirectHalf_184 * s99))</Function><Function Name="J_R9_DirectHalf_185" Domain="Compartment">(((Kf_R9_DirectHalf_185 * s73) * s85) - (Kr_R9_DirectHalf_185 * s149))</Function><Function Name="J_R9_DirectHalf_186" Domain="Compartment">(((Kf_R9_DirectHalf_186 * s85) * s174) - (Kr_R9_DirectHalf_186 * s184))</Function><Function Name="J_R9_DirectHalf_187" Domain="Compartment">(((Kf_R9_DirectHalf_187 * s85) * s262) - (Kr_R9_DirectHalf_187 * s271))</Function><Function Name="J_R9_DirectHalf_188" Domain="Compartment">(((Kf_R9_DirectHalf_188 * Syk_tSH2_lY_aY) * s86) - (Kr_R9_DirectHalf_188 * s139))</Function><Function Name="J_R9_DirectHalf_189" Domain="Compartment">(((Kf_R9_DirectHalf_189 * s73) * s86) - (Kr_R9_DirectHalf_189 * s140))</Function><Function Name="J_R9_DirectHalf_19" Domain="Compartment">(((Kf_R9_DirectHalf_19 * s14) * s262) - (Kr_R9_DirectHalf_19 * s299))</Function><Function Name="J_R9_DirectHalf_190" Domain="Compartment">(((Kf_R9_DirectHalf_190 * s86) * s174) - (Kr_R9_DirectHalf_190 * s251))</Function><Function Name="J_R9_DirectHalf_191" Domain="Compartment">(((Kf_R9_DirectHalf_191 * s86) * s262) - (Kr_R9_DirectHalf_191 * s340))</Function><Function Name="J_R9_DirectHalf_192" Domain="Compartment">(((Kf_R9_DirectHalf_192 * Syk_tSH2_lY_aY) * s86) - (Kr_R9_DirectHalf_192 * s100))</Function><Function Name="J_R9_DirectHalf_193" Domain="Compartment">(((Kf_R9_DirectHalf_193 * s73) * s86) - (Kr_R9_DirectHalf_193 * s152))</Function><Function Name="J_R9_DirectHalf_194" Domain="Compartment">(((Kf_R9_DirectHalf_194 * s86) * s174) - (Kr_R9_DirectHalf_194 * s252))</Function><Function Name="J_R9_DirectHalf_195" Domain="Compartment">(((Kf_R9_DirectHalf_195 * s86) * s262) - (Kr_R9_DirectHalf_195 * s316))</Function><Function Name="J_R9_DirectHalf_196" Domain="Compartment">(((Kf_R9_DirectHalf_196 * Syk_tSH2_lY_aY) * s87) - (Kr_R9_DirectHalf_196 * s101))</Function><Function Name="J_R9_DirectHalf_197" Domain="Compartment">(((Kf_R9_DirectHalf_197 * s73) * s87) - (Kr_R9_DirectHalf_197 * s156))</Function><Function Name="J_R9_DirectHalf_198" Domain="Compartment">(((Kf_R9_DirectHalf_198 * s87) * s174) - (Kr_R9_DirectHalf_198 * s185))</Function><Function Name="J_R9_DirectHalf_199" Domain="Compartment">(((Kf_R9_DirectHalf_199 * s87) * s262) - (Kr_R9_DirectHalf_199 * s274))</Function><Function Name="J_R9_DirectHalf_2" Domain="Compartment">(((Kf_R9_DirectHalf_2 * s7) * s174) - (Kr_R9_DirectHalf_2 * s196))</Function><Function Name="J_R9_DirectHalf_20" Domain="Compartment">(((Kf_R9_DirectHalf_20 * Syk_tSH2_lY_aY) * s15) - (Kr_R9_DirectHalf_20 * s34))</Function><Function Name="J_R9_DirectHalf_200" Domain="Compartment">(((Kf_R9_DirectHalf_200 * Syk_tSH2_lY_aY) * s89) - (Kr_R9_DirectHalf_200 * s141))</Function><Function Name="J_R9_DirectHalf_201" Domain="Compartment">(((Kf_R9_DirectHalf_201 * s73) * s89) - (Kr_R9_DirectHalf_201 * s142))</Function><Function Name="J_R9_DirectHalf_202" Domain="Compartment">(((Kf_R9_DirectHalf_202 * s89) * s174) - (Kr_R9_DirectHalf_202 * s253))</Function><Function Name="J_R9_DirectHalf_203" Domain="Compartment">(((Kf_R9_DirectHalf_203 * s89) * s262) - (Kr_R9_DirectHalf_203 * s341))</Function><Function Name="J_R9_DirectHalf_204" Domain="Compartment">(((Kf_R9_DirectHalf_204 * Syk_tSH2_lY_aY) * s93) - (Kr_R9_DirectHalf_204 * s143))</Function><Function Name="J_R9_DirectHalf_205" Domain="Compartment">(((Kf_R9_DirectHalf_205 * s73) * s93) - (Kr_R9_DirectHalf_205 * s144))</Function><Function Name="J_R9_DirectHalf_206" Domain="Compartment">(((Kf_R9_DirectHalf_206 * s93) * s174) - (Kr_R9_DirectHalf_206 * s222))</Function><Function Name="J_R9_DirectHalf_207" Domain="Compartment">(((Kf_R9_DirectHalf_207 * s93) * s262) - (Kr_R9_DirectHalf_207 * s229))</Function><Function Name="J_R9_DirectHalf_208" Domain="Compartment">(((Kf_R9_DirectHalf_208 * Syk_tSH2_lY_aY) * s97) - (Kr_R9_DirectHalf_208 * s146))</Function><Function Name="J_R9_DirectHalf_209" Domain="Compartment">(((Kf_R9_DirectHalf_209 * s73) * s97) - (Kr_R9_DirectHalf_209 * s147))</Function><Function Name="J_R9_DirectHalf_21" Domain="Compartment">(((Kf_R9_DirectHalf_21 * s15) * s73) - (Kr_R9_DirectHalf_21 * s68))</Function><Function Name="J_R9_DirectHalf_210" Domain="Compartment">(((Kf_R9_DirectHalf_210 * s97) * s174) - (Kr_R9_DirectHalf_210 * s224))</Function><Function Name="J_R9_DirectHalf_211" Domain="Compartment">(((Kf_R9_DirectHalf_211 * s97) * s262) - (Kr_R9_DirectHalf_211 * s270))</Function><Function Name="J_R9_DirectHalf_212" Domain="Compartment">(((Kf_R9_DirectHalf_212 * Syk_tSH2_lY_aY) * s100) - (Kr_R9_DirectHalf_212 * s150))</Function><Function Name="J_R9_DirectHalf_213" Domain="Compartment">(((Kf_R9_DirectHalf_213 * s73) * s100) - (Kr_R9_DirectHalf_213 * s151))</Function><Function Name="J_R9_DirectHalf_214" Domain="Compartment">(((Kf_R9_DirectHalf_214 * s100) * s174) - (Kr_R9_DirectHalf_214 * s226))</Function><Function Name="J_R9_DirectHalf_215" Domain="Compartment">(((Kf_R9_DirectHalf_215 * s100) * s262) - (Kr_R9_DirectHalf_215 * s272))</Function><Function Name="J_R9_DirectHalf_216" Domain="Compartment">(((Kf_R9_DirectHalf_216 * Syk_tSH2_lY_aY) * s102) - (Kr_R9_DirectHalf_216 * s153))</Function><Function Name="J_R9_DirectHalf_217" Domain="Compartment">(((Kf_R9_DirectHalf_217 * s73) * s102) - (Kr_R9_DirectHalf_217 * s154))</Function><Function Name="J_R9_DirectHalf_218" Domain="Compartment">(((Kf_R9_DirectHalf_218 * s102) * s174) - (Kr_R9_DirectHalf_218 * s254))</Function><Function Name="J_R9_DirectHalf_219" Domain="Compartment">(((Kf_R9_DirectHalf_219 * s102) * s262) - (Kr_R9_DirectHalf_219 * s342))</Function><Function Name="J_R9_DirectHalf_22" Domain="Compartment">(((Kf_R9_DirectHalf_22 * s15) * s174) - (Kr_R9_DirectHalf_22 * s231))</Function><Function Name="J_R9_DirectHalf_220" Domain="Compartment">(((Kf_R9_DirectHalf_220 * Syk_tSH2_lY_aY) * s103) - (Kr_R9_DirectHalf_220 * s157))</Function><Function Name="J_R9_DirectHalf_221" Domain="Compartment">(((Kf_R9_DirectHalf_221 * s73) * s103) - (Kr_R9_DirectHalf_221 * s158))</Function><Function Name="J_R9_DirectHalf_222" Domain="Compartment">(((Kf_R9_DirectHalf_222 * s103) * s174) - (Kr_R9_DirectHalf_222 * s227))</Function><Function Name="J_R9_DirectHalf_223" Domain="Compartment">(((Kf_R9_DirectHalf_223 * s103) * s262) - (Kr_R9_DirectHalf_223 * s276))</Function><Function Name="J_R9_DirectHalf_224" Domain="Compartment">(((Kf_R9_DirectHalf_224 * Syk_tSH2_lY_aY) * s114) - (Kr_R9_DirectHalf_224 * s131))</Function><Function Name="J_R9_DirectHalf_225" Domain="Compartment">(((Kf_R9_DirectHalf_225 * s73) * s114) - (Kr_R9_DirectHalf_225 * s159))</Function><Function Name="J_R9_DirectHalf_226" Domain="Compartment">(((Kf_R9_DirectHalf_226 * s114) * s174) - (Kr_R9_DirectHalf_226 * s192))</Function><Function Name="J_R9_DirectHalf_227" Domain="Compartment">(((Kf_R9_DirectHalf_227 * s114) * s262) - (Kr_R9_DirectHalf_227 * s269))</Function><Function Name="J_R9_DirectHalf_228" Domain="Compartment">(((Kf_R9_DirectHalf_228 * Syk_tSH2_lY_aY) * s116) - (Kr_R9_DirectHalf_228 * s146))</Function><Function Name="J_R9_DirectHalf_229" Domain="Compartment">(((Kf_R9_DirectHalf_229 * s73) * s116) - (Kr_R9_DirectHalf_229 * s161))</Function><Function Name="J_R9_DirectHalf_23" Domain="Compartment">(((Kf_R9_DirectHalf_23 * s15) * s262) - (Kr_R9_DirectHalf_23 * s304))</Function><Function Name="J_R9_DirectHalf_230" Domain="Compartment">(((Kf_R9_DirectHalf_230 * s116) * s174) - (Kr_R9_DirectHalf_230 * s223))</Function><Function Name="J_R9_DirectHalf_231" Domain="Compartment">(((Kf_R9_DirectHalf_231 * s116) * s262) - (Kr_R9_DirectHalf_231 * s279))</Function><Function Name="J_R9_DirectHalf_232" Domain="Compartment">(((Kf_R9_DirectHalf_232 * Syk_tSH2_lY_aY) * s120) - (Kr_R9_DirectHalf_232 * s124))</Function><Function Name="J_R9_DirectHalf_233" Domain="Compartment">(((Kf_R9_DirectHalf_233 * s73) * s120) - (Kr_R9_DirectHalf_233 * s155))</Function><Function Name="J_R9_DirectHalf_234" Domain="Compartment">(((Kf_R9_DirectHalf_234 * s120) * s174) - (Kr_R9_DirectHalf_234 * s188))</Function><Function Name="J_R9_DirectHalf_235" Domain="Compartment">(((Kf_R9_DirectHalf_235 * s120) * s262) - (Kr_R9_DirectHalf_235 * s217))</Function><Function Name="J_R9_DirectHalf_236" Domain="Compartment">(((Kf_R9_DirectHalf_236 * Syk_tSH2_lY_aY) * s121) - (Kr_R9_DirectHalf_236 * s127))</Function><Function Name="J_R9_DirectHalf_237" Domain="Compartment">(((Kf_R9_DirectHalf_237 * s73) * s121) - (Kr_R9_DirectHalf_237 * s156))</Function><Function Name="J_R9_DirectHalf_238" Domain="Compartment">(((Kf_R9_DirectHalf_238 * s121) * s174) - (Kr_R9_DirectHalf_238 * s190))</Function><Function Name="J_R9_DirectHalf_239" Domain="Compartment">(((Kf_R9_DirectHalf_239 * s121) * s262) - (Kr_R9_DirectHalf_239 * s273))</Function><Function Name="J_R9_DirectHalf_24" Domain="Compartment">(((Kf_R9_DirectHalf_24 * Syk_tSH2_lY_aY) * s19) - (Kr_R9_DirectHalf_24 * s42))</Function><Function Name="J_R9_DirectHalf_240" Domain="Compartment">(((Kf_R9_DirectHalf_240 * Syk_tSH2_lY_aY) * s122) - (Kr_R9_DirectHalf_240 * s148))</Function><Function Name="J_R9_DirectHalf_241" Domain="Compartment">(((Kf_R9_DirectHalf_241 * s73) * s122) - (Kr_R9_DirectHalf_241 * s160))</Function><Function Name="J_R9_DirectHalf_242" Domain="Compartment">(((Kf_R9_DirectHalf_242 * s122) * s174) - (Kr_R9_DirectHalf_242 * s215))</Function><Function Name="J_R9_DirectHalf_243" Domain="Compartment">(((Kf_R9_DirectHalf_243 * s122) * s262) - (Kr_R9_DirectHalf_243 * s278))</Function><Function Name="J_R9_DirectHalf_244" Domain="Compartment">(((Kf_R9_DirectHalf_244 * Syk_tSH2_lY_aY) * s123) - (Kr_R9_DirectHalf_244 * s145))</Function><Function Name="J_R9_DirectHalf_245" Domain="Compartment">(((Kf_R9_DirectHalf_245 * s73) * s123) - (Kr_R9_DirectHalf_245 * s160))</Function><Function Name="J_R9_DirectHalf_246" Domain="Compartment">(((Kf_R9_DirectHalf_246 * s123) * s174) - (Kr_R9_DirectHalf_246 * s219))</Function><Function Name="J_R9_DirectHalf_247" Domain="Compartment">(((Kf_R9_DirectHalf_247 * s123) * s262) - (Kr_R9_DirectHalf_247 * s277))</Function><Function Name="J_R9_DirectHalf_248" Domain="Compartment">(((Kf_R9_DirectHalf_248 * Syk_tSH2_lY_aY) * s125) - (Kr_R9_DirectHalf_248 * s149))</Function><Function Name="J_R9_DirectHalf_249" Domain="Compartment">(((Kf_R9_DirectHalf_249 * s73) * s125) - (Kr_R9_DirectHalf_249 * s163))</Function><Function Name="J_R9_DirectHalf_25" Domain="Compartment">(((Kf_R9_DirectHalf_25 * s19) * s73) - (Kr_R9_DirectHalf_25 * s77))</Function><Function Name="J_R9_DirectHalf_250" Domain="Compartment">(((Kf_R9_DirectHalf_250 * s125) * s174) - (Kr_R9_DirectHalf_250 * s255))</Function><Function Name="J_R9_DirectHalf_251" Domain="Compartment">(((Kf_R9_DirectHalf_251 * s125) * s262) - (Kr_R9_DirectHalf_251 * s282))</Function><Function Name="J_R9_DirectHalf_252" Domain="Compartment">(((Kf_R9_DirectHalf_252 * Syk_tSH2_lY_aY) * s132) - (Kr_R9_DirectHalf_252 * s161))</Function><Function Name="J_R9_DirectHalf_253" Domain="Compartment">(((Kf_R9_DirectHalf_253 * s73) * s132) - (Kr_R9_DirectHalf_253 * s162))</Function><Function Name="J_R9_DirectHalf_254" Domain="Compartment">(((Kf_R9_DirectHalf_254 * s132) * s174) - (Kr_R9_DirectHalf_254 * s256))</Function><Function Name="J_R9_DirectHalf_255" Domain="Compartment">(((Kf_R9_DirectHalf_255 * s132) * s262) - (Kr_R9_DirectHalf_255 * s281))</Function><Function Name="J_R9_DirectHalf_256" Domain="Compartment">(((Kf_R9_DirectHalf_256 * Syk_tSH2_lY_aY) * s133) - (Kr_R9_DirectHalf_256 * s147))</Function><Function Name="J_R9_DirectHalf_257" Domain="Compartment">(((Kf_R9_DirectHalf_257 * s73) * s133) - (Kr_R9_DirectHalf_257 * s162))</Function><Function Name="J_R9_DirectHalf_258" Domain="Compartment">(((Kf_R9_DirectHalf_258 * s133) * s174) - (Kr_R9_DirectHalf_258 * s257))</Function><Function Name="J_R9_DirectHalf_259" Domain="Compartment">(((Kf_R9_DirectHalf_259 * s133) * s262) - (Kr_R9_DirectHalf_259 * s280))</Function><Function Name="J_R9_DirectHalf_26" Domain="Compartment">(((Kf_R9_DirectHalf_26 * s19) * s174) - (Kr_R9_DirectHalf_26 * s197))</Function><Function Name="J_R9_DirectHalf_260" Domain="Compartment">(((Kf_R9_DirectHalf_260 * Syk_tSH2_lY_aY) * s137) - (Kr_R9_DirectHalf_260 * s143))</Function><Function Name="J_R9_DirectHalf_261" Domain="Compartment">(((Kf_R9_DirectHalf_261 * s73) * s137) - (Kr_R9_DirectHalf_261 * s157))</Function><Function Name="J_R9_DirectHalf_262" Domain="Compartment">(((Kf_R9_DirectHalf_262 * s137) * s174) - (Kr_R9_DirectHalf_262 * s202))</Function><Function Name="J_R9_DirectHalf_263" Domain="Compartment">(((Kf_R9_DirectHalf_263 * s137) * s262) - (Kr_R9_DirectHalf_263 * s228))</Function><Function Name="J_R9_DirectHalf_264" Domain="Compartment">(((Kf_R9_DirectHalf_264 * Syk_tSH2_lY_aY) * s138) - (Kr_R9_DirectHalf_264 * s144))</Function><Function Name="J_R9_DirectHalf_265" Domain="Compartment">(((Kf_R9_DirectHalf_265 * s73) * s138) - (Kr_R9_DirectHalf_265 * s158))</Function><Function Name="J_R9_DirectHalf_266" Domain="Compartment">(((Kf_R9_DirectHalf_266 * s138) * s174) - (Kr_R9_DirectHalf_266 * s203))</Function><Function Name="J_R9_DirectHalf_267" Domain="Compartment">(((Kf_R9_DirectHalf_267 * s138) * s262) - (Kr_R9_DirectHalf_267 * s275))</Function><Function Name="J_R9_DirectHalf_268" Domain="Compartment">(((Kf_R9_DirectHalf_268 * Syk_tSH2_lY_aY) * s139) - (Kr_R9_DirectHalf_268 * s150))</Function><Function Name="J_R9_DirectHalf_269" Domain="Compartment">(((Kf_R9_DirectHalf_269 * s73) * s139) - (Kr_R9_DirectHalf_269 * s164))</Function><Function Name="J_R9_DirectHalf_27" Domain="Compartment">(((Kf_R9_DirectHalf_27 * s19) * s262) - (Kr_R9_DirectHalf_27 * s305))</Function><Function Name="J_R9_DirectHalf_270" Domain="Compartment">(((Kf_R9_DirectHalf_270 * s139) * s174) - (Kr_R9_DirectHalf_270 * s225))</Function><Function Name="J_R9_DirectHalf_271" Domain="Compartment">(((Kf_R9_DirectHalf_271 * s139) * s262) - (Kr_R9_DirectHalf_271 * s283))</Function><Function Name="J_R9_DirectHalf_272" Domain="Compartment">(((Kf_R9_DirectHalf_272 * Syk_tSH2_lY_aY) * s140) - (Kr_R9_DirectHalf_272 * s151))</Function><Function Name="J_R9_DirectHalf_273" Domain="Compartment">(((Kf_R9_DirectHalf_273 * s73) * s140) - (Kr_R9_DirectHalf_273 * s165))</Function><Function Name="J_R9_DirectHalf_274" Domain="Compartment">(((Kf_R9_DirectHalf_274 * s140) * s174) - (Kr_R9_DirectHalf_274 * s258))</Function><Function Name="J_R9_DirectHalf_275" Domain="Compartment">(((Kf_R9_DirectHalf_275 * s140) * s262) - (Kr_R9_DirectHalf_275 * s285))</Function><Function Name="J_R9_DirectHalf_276" Domain="Compartment">(((Kf_R9_DirectHalf_276 * Syk_tSH2_lY_aY) * s152) - (Kr_R9_DirectHalf_276 * s164))</Function><Function Name="J_R9_DirectHalf_277" Domain="Compartment">(((Kf_R9_DirectHalf_277 * s73) * s152) - (Kr_R9_DirectHalf_277 * s165))</Function><Function Name="J_R9_DirectHalf_278" Domain="Compartment">(((Kf_R9_DirectHalf_278 * s152) * s174) - (Kr_R9_DirectHalf_278 * s259))</Function><Function Name="J_R9_DirectHalf_279" Domain="Compartment">(((Kf_R9_DirectHalf_279 * s152) * s262) - (Kr_R9_DirectHalf_279 * s284))</Function><Function Name="J_R9_DirectHalf_28" Domain="Compartment">(((Kf_R9_DirectHalf_28 * Syk_tSH2_lY_aY) * s20) - (Kr_R9_DirectHalf_28 * s46))</Function><Function Name="J_R9_DirectHalf_280" Domain="Compartment">(((Kf_R9_DirectHalf_280 * Syk_tSH2_lY_aY) * s153) - (Kr_R9_DirectHalf_280 * s166))</Function><Function Name="J_R9_DirectHalf_281" Domain="Compartment">(((Kf_R9_DirectHalf_281 * s73) * s153) - (Kr_R9_DirectHalf_281 * s167))</Function><Function Name="J_R9_DirectHalf_282" Domain="Compartment">(((Kf_R9_DirectHalf_282 * s153) * s174) - (Kr_R9_DirectHalf_282 * s260))</Function><Function Name="J_R9_DirectHalf_283" Domain="Compartment">(((Kf_R9_DirectHalf_283 * s153) * s262) - (Kr_R9_DirectHalf_283 * s286))</Function><Function Name="J_R9_DirectHalf_284" Domain="Compartment">(((Kf_R9_DirectHalf_284 * Syk_tSH2_lY_aY) * s154) - (Kr_R9_DirectHalf_284 * s167))</Function><Function Name="J_R9_DirectHalf_285" Domain="Compartment">(((Kf_R9_DirectHalf_285 * s73) * s154) - (Kr_R9_DirectHalf_285 * s168))</Function><Function Name="J_R9_DirectHalf_286" Domain="Compartment">(((Kf_R9_DirectHalf_286 * s154) * s174) - (Kr_R9_DirectHalf_286 * s261))</Function><Function Name="J_R9_DirectHalf_287" Domain="Compartment">(((Kf_R9_DirectHalf_287 * s154) * s262) - (Kr_R9_DirectHalf_287 * s287))</Function><Function Name="J_R9_DirectHalf_288" Domain="Compartment">(((Kf_R9_DirectHalf_288 * Syk_tSH2_lY_aY) * s173) - (Kr_R9_DirectHalf_288 * s134))</Function><Function Name="J_R9_DirectHalf_289" Domain="Compartment">(((Kf_R9_DirectHalf_289 * s73) * s173) - (Kr_R9_DirectHalf_289 * s177))</Function><Function Name="J_R9_DirectHalf_29" Domain="Compartment">(((Kf_R9_DirectHalf_29 * s20) * s73) - (Kr_R9_DirectHalf_29 * s81))</Function><Function Name="J_R9_DirectHalf_290" Domain="Compartment">(((Kf_R9_DirectHalf_290 * s173) * s174) - (Kr_R9_DirectHalf_290 * s194))</Function><Function Name="J_R9_DirectHalf_291" Domain="Compartment">(((Kf_R9_DirectHalf_291 * s173) * s262) - (Kr_R9_DirectHalf_291 * s289))</Function><Function Name="J_R9_DirectHalf_292" Domain="Compartment">(((Kf_R9_DirectHalf_292 * Syk_tSH2_lY_aY) * s198) - (Kr_R9_DirectHalf_292 * s171))</Function><Function Name="J_R9_DirectHalf_293" Domain="Compartment">(((Kf_R9_DirectHalf_293 * s73) * s198) - (Kr_R9_DirectHalf_293 * s188))</Function><Function Name="J_R9_DirectHalf_294" Domain="Compartment">(((Kf_R9_DirectHalf_294 * s174) * s198) - (Kr_R9_DirectHalf_294 * s221))</Function><Function Name="J_R9_DirectHalf_295" Domain="Compartment">(((Kf_R9_DirectHalf_295 * s198) * s262) - (Kr_R9_DirectHalf_295 * s296))</Function><Function Name="J_R9_DirectHalf_296" Domain="Compartment">(((Kf_R9_DirectHalf_296 * Syk_tSH2_lY_aY) * s199) - (Kr_R9_DirectHalf_296 * s175))</Function><Function Name="J_R9_DirectHalf_297" Domain="Compartment">(((Kf_R9_DirectHalf_297 * s73) * s199) - (Kr_R9_DirectHalf_297 * s190))</Function><Function Name="J_R9_DirectHalf_298" Domain="Compartment">(((Kf_R9_DirectHalf_298 * s174) * s199) - (Kr_R9_DirectHalf_298 * s288))</Function><Function Name="J_R9_DirectHalf_299" Domain="Compartment">(((Kf_R9_DirectHalf_299 * s199) * s262) - (Kr_R9_DirectHalf_299 * s297))</Function><Function Name="J_R9_DirectHalf_3" Domain="Compartment">(((Kf_R9_DirectHalf_3 * s7) * s262) - (Kr_R9_DirectHalf_3 * s302))</Function><Function Name="J_R9_DirectHalf_30" Domain="Compartment">(((Kf_R9_DirectHalf_30 * s20) * s174) - (Kr_R9_DirectHalf_30 * s173))</Function><Function Name="J_R9_DirectHalf_300" Domain="Compartment">(((Kf_R9_DirectHalf_300 * Syk_tSH2_lY_aY) * s201) - (Kr_R9_DirectHalf_300 * s202))</Function><Function Name="J_R9_DirectHalf_301" Domain="Compartment">(((Kf_R9_DirectHalf_301 * s73) * s201) - (Kr_R9_DirectHalf_301 * s203))</Function><Function Name="J_R9_DirectHalf_302" Domain="Compartment">(((Kf_R9_DirectHalf_302 * s174) * s201) - (Kr_R9_DirectHalf_302 * s317))</Function><Function Name="J_R9_DirectHalf_303" Domain="Compartment">(((Kf_R9_DirectHalf_303 * s201) * s262) - (Kr_R9_DirectHalf_303 * s335))</Function><Function Name="J_R9_DirectHalf_304" Domain="Compartment">(((Kf_R9_DirectHalf_304 * Syk_tSH2_lY_aY) * s214) - (Kr_R9_DirectHalf_304 * s172))</Function><Function Name="J_R9_DirectHalf_305" Domain="Compartment">(((Kf_R9_DirectHalf_305 * s73) * s214) - (Kr_R9_DirectHalf_305 * s182))</Function><Function Name="J_R9_DirectHalf_306" Domain="Compartment">(((Kf_R9_DirectHalf_306 * s174) * s214) - (Kr_R9_DirectHalf_306 * s221))</Function><Function Name="J_R9_DirectHalf_307" Domain="Compartment">(((Kf_R9_DirectHalf_307 * s214) * s262) - (Kr_R9_DirectHalf_307 * s292))</Function><Function Name="J_R9_DirectHalf_308" Domain="Compartment">(((Kf_R9_DirectHalf_308 * Syk_tSH2_lY_aY) * s234) - (Kr_R9_DirectHalf_308 * s179))</Function><Function Name="J_R9_DirectHalf_309" Domain="Compartment">(((Kf_R9_DirectHalf_309 * s73) * s234) - (Kr_R9_DirectHalf_309 * s192))</Function><Function Name="J_R9_DirectHalf_31" Domain="Compartment">(((Kf_R9_DirectHalf_31 * s20) * s262) - (Kr_R9_DirectHalf_31 * s263))</Function><Function Name="J_R9_DirectHalf_310" Domain="Compartment">(((Kf_R9_DirectHalf_310 * s174) * s234) - (Kr_R9_DirectHalf_310 * s290))</Function><Function Name="J_R9_DirectHalf_311" Domain="Compartment">(((Kf_R9_DirectHalf_311 * s234) * s262) - (Kr_R9_DirectHalf_311 * s298))</Function><Function Name="J_R9_DirectHalf_312" Domain="Compartment">(((Kf_R9_DirectHalf_312 * Syk_tSH2_lY_aY) * s239) - (Kr_R9_DirectHalf_312 * s176))</Function><Function Name="J_R9_DirectHalf_313" Domain="Compartment">(((Kf_R9_DirectHalf_313 * s73) * s239) - (Kr_R9_DirectHalf_313 * s185))</Function><Function Name="J_R9_DirectHalf_314" Domain="Compartment">(((Kf_R9_DirectHalf_314 * s174) * s239) - (Kr_R9_DirectHalf_314 * s288))</Function><Function Name="J_R9_DirectHalf_315" Domain="Compartment">(((Kf_R9_DirectHalf_315 * s239) * s262) - (Kr_R9_DirectHalf_315 * s294))</Function><Function Name="J_R9_DirectHalf_316" Domain="Compartment">(((Kf_R9_DirectHalf_316 * Syk_tSH2_lY_aY) * s240) - (Kr_R9_DirectHalf_316 * s180))</Function><Function Name="J_R9_DirectHalf_317" Domain="Compartment">(((Kf_R9_DirectHalf_317 * s73) * s240) - (Kr_R9_DirectHalf_317 * s219))</Function><Function Name="J_R9_DirectHalf_318" Domain="Compartment">(((Kf_R9_DirectHalf_318 * s174) * s240) - (Kr_R9_DirectHalf_318 * s291))</Function><Function Name="J_R9_DirectHalf_319" Domain="Compartment">(((Kf_R9_DirectHalf_319 * s240) * s262) - (Kr_R9_DirectHalf_319 * s318))</Function><Function Name="J_R9_DirectHalf_32" Domain="Compartment">(((Kf_R9_DirectHalf_32 * Syk_tSH2_lY_aY) * s21) - (Kr_R9_DirectHalf_32 * s55))</Function><Function Name="J_R9_DirectHalf_320" Domain="Compartment">(((Kf_R9_DirectHalf_320 * Syk_tSH2_lY_aY) * s241) - (Kr_R9_DirectHalf_320 * s181))</Function><Function Name="J_R9_DirectHalf_321" Domain="Compartment">(((Kf_R9_DirectHalf_321 * s73) * s241) - (Kr_R9_DirectHalf_321 * s215))</Function><Function Name="J_R9_DirectHalf_322" Domain="Compartment">(((Kf_R9_DirectHalf_322 * s174) * s241) - (Kr_R9_DirectHalf_322 * s291))</Function><Function Name="J_R9_DirectHalf_323" Domain="Compartment">(((Kf_R9_DirectHalf_323 * s241) * s262) - (Kr_R9_DirectHalf_323 * s320))</Function><Function Name="J_R9_DirectHalf_324" Domain="Compartment">(((Kf_R9_DirectHalf_324 * Syk_tSH2_lY_aY) * s242) - (Kr_R9_DirectHalf_324 * s184))</Function><Function Name="J_R9_DirectHalf_325" Domain="Compartment">(((Kf_R9_DirectHalf_325 * s73) * s242) - (Kr_R9_DirectHalf_325 * s255))</Function><Function Name="J_R9_DirectHalf_326" Domain="Compartment">(((Kf_R9_DirectHalf_326 * s174) * s242) - (Kr_R9_DirectHalf_326 * s293))</Function><Function Name="J_R9_DirectHalf_327" Domain="Compartment">(((Kf_R9_DirectHalf_327 * s242) * s262) - (Kr_R9_DirectHalf_327 * s321))</Function><Function Name="J_R9_DirectHalf_328" Domain="Compartment">(((Kf_R9_DirectHalf_328 * Syk_tSH2_lY_aY) * s247) - (Kr_R9_DirectHalf_328 * s223))</Function><Function Name="J_R9_DirectHalf_329" Domain="Compartment">(((Kf_R9_DirectHalf_329 * s73) * s247) - (Kr_R9_DirectHalf_329 * s257))</Function><Function Name="J_R9_DirectHalf_33" Domain="Compartment">(((Kf_R9_DirectHalf_33 * s21) * s73) - (Kr_R9_DirectHalf_33 * s105))</Function><Function Name="J_R9_DirectHalf_330" Domain="Compartment">(((Kf_R9_DirectHalf_330 * s174) * s247) - (Kr_R9_DirectHalf_330 * s319))</Function><Function Name="J_R9_DirectHalf_331" Domain="Compartment">(((Kf_R9_DirectHalf_331 * s247) * s262) - (Kr_R9_DirectHalf_331 * s343))</Function><Function Name="J_R9_DirectHalf_332" Domain="Compartment">(((Kf_R9_DirectHalf_332 * Syk_tSH2_lY_aY) * s248) - (Kr_R9_DirectHalf_332 * s224))</Function><Function Name="J_R9_DirectHalf_333" Domain="Compartment">(((Kf_R9_DirectHalf_333 * s73) * s248) - (Kr_R9_DirectHalf_333 * s256))</Function><Function Name="J_R9_DirectHalf_334" Domain="Compartment">(((Kf_R9_DirectHalf_334 * s174) * s248) - (Kr_R9_DirectHalf_334 * s319))</Function><Function Name="J_R9_DirectHalf_335" Domain="Compartment">(((Kf_R9_DirectHalf_335 * s248) * s262) - (Kr_R9_DirectHalf_335 * s328))</Function><Function Name="J_R9_DirectHalf_336" Domain="Compartment">(((Kf_R9_DirectHalf_336 * Syk_tSH2_lY_aY) * s250) - (Kr_R9_DirectHalf_336 * s222))</Function><Function Name="J_R9_DirectHalf_337" Domain="Compartment">(((Kf_R9_DirectHalf_337 * s73) * s250) - (Kr_R9_DirectHalf_337 * s227))</Function><Function Name="J_R9_DirectHalf_338" Domain="Compartment">(((Kf_R9_DirectHalf_338 * s174) * s250) - (Kr_R9_DirectHalf_338 * s317))</Function><Function Name="J_R9_DirectHalf_339" Domain="Compartment">(((Kf_R9_DirectHalf_339 * s250) * s262) - (Kr_R9_DirectHalf_339 * s325))</Function><Function Name="J_R9_DirectHalf_34" Domain="Compartment">(((Kf_R9_DirectHalf_34 * s21) * s174) - (Kr_R9_DirectHalf_34 * s205))</Function><Function Name="J_R9_DirectHalf_340" Domain="Compartment">(((Kf_R9_DirectHalf_340 * Syk_tSH2_lY_aY) * s251) - (Kr_R9_DirectHalf_340 * s226))</Function><Function Name="J_R9_DirectHalf_341" Domain="Compartment">(((Kf_R9_DirectHalf_341 * s73) * s251) - (Kr_R9_DirectHalf_341 * s259))</Function><Function Name="J_R9_DirectHalf_342" Domain="Compartment">(((Kf_R9_DirectHalf_342 * s174) * s251) - (Kr_R9_DirectHalf_342 * s322))</Function><Function Name="J_R9_DirectHalf_343" Domain="Compartment">(((Kf_R9_DirectHalf_343 * s251) * s262) - (Kr_R9_DirectHalf_343 * s330))</Function><Function Name="J_R9_DirectHalf_344" Domain="Compartment">(((Kf_R9_DirectHalf_344 * Syk_tSH2_lY_aY) * s252) - (Kr_R9_DirectHalf_344 * s225))</Function><Function Name="J_R9_DirectHalf_345" Domain="Compartment">(((Kf_R9_DirectHalf_345 * s73) * s252) - (Kr_R9_DirectHalf_345 * s258))</Function><Function Name="J_R9_DirectHalf_346" Domain="Compartment">(((Kf_R9_DirectHalf_346 * s174) * s252) - (Kr_R9_DirectHalf_346 * s322))</Function><Function Name="J_R9_DirectHalf_347" Domain="Compartment">(((Kf_R9_DirectHalf_347 * s252) * s262) - (Kr_R9_DirectHalf_347 * s344))</Function><Function Name="J_R9_DirectHalf_348" Domain="Compartment">(((Kf_R9_DirectHalf_348 * Syk_tSH2_lY_aY) * s254) - (Kr_R9_DirectHalf_348 * s260))</Function><Function Name="J_R9_DirectHalf_349" Domain="Compartment">(((Kf_R9_DirectHalf_349 * s73) * s254) - (Kr_R9_DirectHalf_349 * s261))</Function><Function Name="J_R9_DirectHalf_35" Domain="Compartment">(((Kf_R9_DirectHalf_35 * s21) * s262) - (Kr_R9_DirectHalf_35 * s211))</Function><Function Name="J_R9_DirectHalf_350" Domain="Compartment">(((Kf_R9_DirectHalf_350 * s174) * s254) - (Kr_R9_DirectHalf_350 * s331))</Function><Function Name="J_R9_DirectHalf_351" Domain="Compartment">(((Kf_R9_DirectHalf_351 * s254) * s262) - (Kr_R9_DirectHalf_351 * s345))</Function><Function Name="J_R9_DirectHalf_352" Domain="Compartment">(((Kf_R9_DirectHalf_352 * Syk_tSH2_lY_aY) * s263) - (Kr_R9_DirectHalf_352 * s178))</Function><Function Name="J_R9_DirectHalf_353" Domain="Compartment">(((Kf_R9_DirectHalf_353 * s73) * s263) - (Kr_R9_DirectHalf_353 * s187))</Function><Function Name="J_R9_DirectHalf_354" Domain="Compartment">(((Kf_R9_DirectHalf_354 * s174) * s263) - (Kr_R9_DirectHalf_354 * s289))</Function><Function Name="J_R9_DirectHalf_355" Domain="Compartment">(((Kf_R9_DirectHalf_355 * s262) * s263) - (Kr_R9_DirectHalf_355 * s295))</Function><Function Name="J_R9_DirectHalf_356" Domain="Compartment">(((Kf_R9_DirectHalf_356 * Syk_tSH2_lY_aY) * s264) - (Kr_R9_DirectHalf_356 * s183))</Function><Function Name="J_R9_DirectHalf_357" Domain="Compartment">(((Kf_R9_DirectHalf_357 * s73) * s264) - (Kr_R9_DirectHalf_357 * s217))</Function><Function Name="J_R9_DirectHalf_358" Domain="Compartment">(((Kf_R9_DirectHalf_358 * s174) * s264) - (Kr_R9_DirectHalf_358 * s292))</Function><Function Name="J_R9_DirectHalf_359" Domain="Compartment">(((Kf_R9_DirectHalf_359 * s262) * s264) - (Kr_R9_DirectHalf_359 * s323))</Function><Function Name="J_R9_DirectHalf_36" Domain="Compartment">(((Kf_R9_DirectHalf_36 * Syk_tSH2_lY_aY) * s22) - (Kr_R9_DirectHalf_36 * s56))</Function><Function Name="J_R9_DirectHalf_360" Domain="Compartment">(((Kf_R9_DirectHalf_360 * Syk_tSH2_lY_aY) * s265) - (Kr_R9_DirectHalf_360 * s186))</Function><Function Name="J_R9_DirectHalf_361" Domain="Compartment">(((Kf_R9_DirectHalf_361 * s73) * s265) - (Kr_R9_DirectHalf_361 * s273))</Function><Function Name="J_R9_DirectHalf_362" Domain="Compartment">(((Kf_R9_DirectHalf_362 * s174) * s265) - (Kr_R9_DirectHalf_362 * s294))</Function><Function Name="J_R9_DirectHalf_363" Domain="Compartment">(((Kf_R9_DirectHalf_363 * s262) * s265) - (Kr_R9_DirectHalf_363 * s324))</Function><Function Name="J_R9_DirectHalf_364" Domain="Compartment">(((Kf_R9_DirectHalf_364 * Syk_tSH2_lY_aY) * s266) - (Kr_R9_DirectHalf_364 * s189))</Function><Function Name="J_R9_DirectHalf_365" Domain="Compartment">(((Kf_R9_DirectHalf_365 * s73) * s266) - (Kr_R9_DirectHalf_365 * s218))</Function><Function Name="J_R9_DirectHalf_366" Domain="Compartment">(((Kf_R9_DirectHalf_366 * s174) * s266) - (Kr_R9_DirectHalf_366 * s296))</Function><Function Name="J_R9_DirectHalf_367" Domain="Compartment">(((Kf_R9_DirectHalf_367 * s262) * s266) - (Kr_R9_DirectHalf_367 * s323))</Function><Function Name="J_R9_DirectHalf_368" Domain="Compartment">(((Kf_R9_DirectHalf_368 * Syk_tSH2_lY_aY) * s267) - (Kr_R9_DirectHalf_368 * s191))</Function><Function Name="J_R9_DirectHalf_369" Domain="Compartment">(((Kf_R9_DirectHalf_369 * s73) * s267) - (Kr_R9_DirectHalf_369 * s274))</Function><Function Name="J_R9_DirectHalf_37" Domain="Compartment">(((Kf_R9_DirectHalf_37 * s22) * s73) - (Kr_R9_DirectHalf_37 * s106))</Function><Function Name="J_R9_DirectHalf_370" Domain="Compartment">(((Kf_R9_DirectHalf_370 * s174) * s267) - (Kr_R9_DirectHalf_370 * s297))</Function><Function Name="J_R9_DirectHalf_371" Domain="Compartment">(((Kf_R9_DirectHalf_371 * s262) * s267) - (Kr_R9_DirectHalf_371 * s324))</Function><Function Name="J_R9_DirectHalf_372" Domain="Compartment">(((Kf_R9_DirectHalf_372 * Syk_tSH2_lY_aY) * s268) - (Kr_R9_DirectHalf_372 * s193))</Function><Function Name="J_R9_DirectHalf_373" Domain="Compartment">(((Kf_R9_DirectHalf_373 * s73) * s268) - (Kr_R9_DirectHalf_373 * s269))</Function><Function Name="J_R9_DirectHalf_374" Domain="Compartment">(((Kf_R9_DirectHalf_374 * s174) * s268) - (Kr_R9_DirectHalf_374 * s298))</Function><Function Name="J_R9_DirectHalf_375" Domain="Compartment">(((Kf_R9_DirectHalf_375 * s262) * s268) - (Kr_R9_DirectHalf_375 * s326))</Function><Function Name="J_R9_DirectHalf_376" Domain="Compartment">(((Kf_R9_DirectHalf_376 * Syk_tSH2_lY_aY) * s308) - (Kr_R9_DirectHalf_376 * s220))</Function><Function Name="J_R9_DirectHalf_377" Domain="Compartment">(((Kf_R9_DirectHalf_377 * s73) * s308) - (Kr_R9_DirectHalf_377 * s278))</Function><Function Name="J_R9_DirectHalf_378" Domain="Compartment">(((Kf_R9_DirectHalf_378 * s174) * s308) - (Kr_R9_DirectHalf_378 * s318))</Function><Function Name="J_R9_DirectHalf_379" Domain="Compartment">(((Kf_R9_DirectHalf_379 * s262) * s308) - (Kr_R9_DirectHalf_379 * s327))</Function><Function Name="J_R9_DirectHalf_38" Domain="Compartment">(((Kf_R9_DirectHalf_38 * s22) * s174) - (Kr_R9_DirectHalf_38 * s204))</Function><Function Name="J_R9_DirectHalf_380" Domain="Compartment">(((Kf_R9_DirectHalf_380 * Syk_tSH2_lY_aY) * s309) - (Kr_R9_DirectHalf_380 * s216))</Function><Function Name="J_R9_DirectHalf_381" Domain="Compartment">(((Kf_R9_DirectHalf_381 * s73) * s309) - (Kr_R9_DirectHalf_381 * s277))</Function><Function Name="J_R9_DirectHalf_382" Domain="Compartment">(((Kf_R9_DirectHalf_382 * s174) * s309) - (Kr_R9_DirectHalf_382 * s320))</Function><Function Name="J_R9_DirectHalf_383" Domain="Compartment">(((Kf_R9_DirectHalf_383 * s262) * s309) - (Kr_R9_DirectHalf_383 * s327))</Function><Function Name="J_R9_DirectHalf_384" Domain="Compartment">(((Kf_R9_DirectHalf_384 * Syk_tSH2_lY_aY) * s310) - (Kr_R9_DirectHalf_384 * s271))</Function><Function Name="J_R9_DirectHalf_385" Domain="Compartment">(((Kf_R9_DirectHalf_385 * s73) * s310) - (Kr_R9_DirectHalf_385 * s282))</Function><Function Name="J_R9_DirectHalf_386" Domain="Compartment">(((Kf_R9_DirectHalf_386 * s174) * s310) - (Kr_R9_DirectHalf_386 * s321))</Function><Function Name="J_R9_DirectHalf_387" Domain="Compartment">(((Kf_R9_DirectHalf_387 * s262) * s310) - (Kr_R9_DirectHalf_387 * s329))</Function><Function Name="J_R9_DirectHalf_388" Domain="Compartment">(((Kf_R9_DirectHalf_388 * Syk_tSH2_lY_aY) * s314) - (Kr_R9_DirectHalf_388 * s228))</Function><Function Name="J_R9_DirectHalf_389" Domain="Compartment">(((Kf_R9_DirectHalf_389 * s73) * s314) - (Kr_R9_DirectHalf_389 * s275))</Function><Function Name="J_R9_DirectHalf_39" Domain="Compartment">(((Kf_R9_DirectHalf_39 * s22) * s262) - (Kr_R9_DirectHalf_39 * s210))</Function><Function Name="J_R9_DirectHalf_390" Domain="Compartment">(((Kf_R9_DirectHalf_390 * s174) * s314) - (Kr_R9_DirectHalf_390 * s325))</Function><Function Name="J_R9_DirectHalf_391" Domain="Compartment">(((Kf_R9_DirectHalf_391 * s262) * s314) - (Kr_R9_DirectHalf_391 * s346))</Function><Function Name="J_R9_DirectHalf_392" Domain="Compartment">(((Kf_R9_DirectHalf_392 * Syk_tSH2_lY_aY) * s315) - (Kr_R9_DirectHalf_392 * s279))</Function><Function Name="J_R9_DirectHalf_393" Domain="Compartment">(((Kf_R9_DirectHalf_393 * s73) * s315) - (Kr_R9_DirectHalf_393 * s280))</Function><Function Name="J_R9_DirectHalf_394" Domain="Compartment">(((Kf_R9_DirectHalf_394 * s174) * s315) - (Kr_R9_DirectHalf_394 * s328))</Function><Function Name="J_R9_DirectHalf_395" Domain="Compartment">(((Kf_R9_DirectHalf_395 * s262) * s315) - (Kr_R9_DirectHalf_395 * s347))</Function><Function Name="J_R9_DirectHalf_396" Domain="Compartment">(((Kf_R9_DirectHalf_396 * Syk_tSH2_lY_aY) * s316) - (Kr_R9_DirectHalf_396 * s283))</Function><Function Name="J_R9_DirectHalf_397" Domain="Compartment">(((Kf_R9_DirectHalf_397 * s73) * s316) - (Kr_R9_DirectHalf_397 * s285))</Function><Function Name="J_R9_DirectHalf_398" Domain="Compartment">(((Kf_R9_DirectHalf_398 * s174) * s316) - (Kr_R9_DirectHalf_398 * s330))</Function><Function Name="J_R9_DirectHalf_399" Domain="Compartment">(((Kf_R9_DirectHalf_399 * s262) * s316) - (Kr_R9_DirectHalf_399 * s348))</Function><Function Name="J_R9_DirectHalf_4" Domain="Compartment">(((Kf_R9_DirectHalf_4 * Syk_tSH2_lY_aY) * s10) - (Kr_R9_DirectHalf_4 * s27))</Function><Function Name="J_R9_DirectHalf_40" Domain="Compartment">(((Kf_R9_DirectHalf_40 * Syk_tSH2_lY_aY) * s23) - (Kr_R9_DirectHalf_40 * s57))</Function><Function Name="J_R9_DirectHalf_400" Domain="Compartment">(((Kf_R9_DirectHalf_400 * Syk_tSH2_lY_aY) * s334) - (Kr_R9_DirectHalf_400 * s229))</Function><Function Name="J_R9_DirectHalf_401" Domain="Compartment">(((Kf_R9_DirectHalf_401 * s73) * s334) - (Kr_R9_DirectHalf_401 * s276))</Function><Function Name="J_R9_DirectHalf_402" Domain="Compartment">(((Kf_R9_DirectHalf_402 * s174) * s334) - (Kr_R9_DirectHalf_402 * s335))</Function><Function Name="J_R9_DirectHalf_403" Domain="Compartment">(((Kf_R9_DirectHalf_403 * s262) * s334) - (Kr_R9_DirectHalf_403 * s346))</Function><Function Name="J_R9_DirectHalf_404" Domain="Compartment">(((Kf_R9_DirectHalf_404 * Syk_tSH2_lY_aY) * s338) - (Kr_R9_DirectHalf_404 * s270))</Function><Function Name="J_R9_DirectHalf_405" Domain="Compartment">(((Kf_R9_DirectHalf_405 * s73) * s338) - (Kr_R9_DirectHalf_405 * s281))</Function><Function Name="J_R9_DirectHalf_406" Domain="Compartment">(((Kf_R9_DirectHalf_406 * s174) * s338) - (Kr_R9_DirectHalf_406 * s343))</Function><Function Name="J_R9_DirectHalf_407" Domain="Compartment">(((Kf_R9_DirectHalf_407 * s262) * s338) - (Kr_R9_DirectHalf_407 * s347))</Function><Function Name="J_R9_DirectHalf_408" Domain="Compartment">(((Kf_R9_DirectHalf_408 * Syk_tSH2_lY_aY) * s340) - (Kr_R9_DirectHalf_408 * s272))</Function><Function Name="J_R9_DirectHalf_409" Domain="Compartment">(((Kf_R9_DirectHalf_409 * s73) * s340) - (Kr_R9_DirectHalf_409 * s284))</Function><Function Name="J_R9_DirectHalf_41" Domain="Compartment">(((Kf_R9_DirectHalf_41 * s23) * s73) - (Kr_R9_DirectHalf_41 * s107))</Function><Function Name="J_R9_DirectHalf_410" Domain="Compartment">(((Kf_R9_DirectHalf_410 * s174) * s340) - (Kr_R9_DirectHalf_410 * s344))</Function><Function Name="J_R9_DirectHalf_411" Domain="Compartment">(((Kf_R9_DirectHalf_411 * s262) * s340) - (Kr_R9_DirectHalf_411 * s348))</Function><Function Name="J_R9_DirectHalf_412" Domain="Compartment">(((Kf_R9_DirectHalf_412 * Syk_tSH2_lY_aY) * s342) - (Kr_R9_DirectHalf_412 * s286))</Function><Function Name="J_R9_DirectHalf_413" Domain="Compartment">(((Kf_R9_DirectHalf_413 * s73) * s342) - (Kr_R9_DirectHalf_413 * s287))</Function><Function Name="J_R9_DirectHalf_414" Domain="Compartment">(((Kf_R9_DirectHalf_414 * s174) * s342) - (Kr_R9_DirectHalf_414 * s345))</Function><Function Name="J_R9_DirectHalf_415" Domain="Compartment">(((Kf_R9_DirectHalf_415 * s262) * s342) - (Kr_R9_DirectHalf_415 * s349))</Function><Function Name="J_R9_DirectHalf_42" Domain="Compartment">(((Kf_R9_DirectHalf_42 * s23) * s174) - (Kr_R9_DirectHalf_42 * s206))</Function><Function Name="J_R9_DirectHalf_43" Domain="Compartment">(((Kf_R9_DirectHalf_43 * s23) * s262) - (Kr_R9_DirectHalf_43 * s212))</Function><Function Name="J_R9_DirectHalf_44" Domain="Compartment">(((Kf_R9_DirectHalf_44 * Syk_tSH2_lY_aY) * s24) - (Kr_R9_DirectHalf_44 * s58))</Function><Function Name="J_R9_DirectHalf_45" Domain="Compartment">(((Kf_R9_DirectHalf_45 * s24) * s73) - (Kr_R9_DirectHalf_45 * s108))</Function><Function Name="J_R9_DirectHalf_46" Domain="Compartment">(((Kf_R9_DirectHalf_46 * s24) * s174) - (Kr_R9_DirectHalf_46 * s207))</Function><Function Name="J_R9_DirectHalf_47" Domain="Compartment">(((Kf_R9_DirectHalf_47 * s24) * s262) - (Kr_R9_DirectHalf_47 * s213))</Function><Function Name="J_R9_DirectHalf_48" Domain="Compartment">(((Kf_R9_DirectHalf_48 * Syk_tSH2_lY_aY) * s29) - (Kr_R9_DirectHalf_48 * s63))</Function><Function Name="J_R9_DirectHalf_49" Domain="Compartment">(((Kf_R9_DirectHalf_49 * s29) * s73) - (Kr_R9_DirectHalf_49 * s111))</Function><Function Name="J_R9_DirectHalf_5" Domain="Compartment">(((Kf_R9_DirectHalf_5 * s10) * s73) - (Kr_R9_DirectHalf_5 * s61))</Function><Function Name="J_R9_DirectHalf_50" Domain="Compartment">(((Kf_R9_DirectHalf_50 * s29) * s174) - (Kr_R9_DirectHalf_50 * s232))</Function><Function Name="J_R9_DirectHalf_51" Domain="Compartment">(((Kf_R9_DirectHalf_51 * s29) * s262) - (Kr_R9_DirectHalf_51 * s300))</Function><Function Name="J_R9_DirectHalf_52" Domain="Compartment">(((Kf_R9_DirectHalf_52 * Syk_tSH2_lY_aY) * s31) - (Kr_R9_DirectHalf_52 * s65))</Function><Function Name="J_R9_DirectHalf_53" Domain="Compartment">(((Kf_R9_DirectHalf_53 * s31) * s73) - (Kr_R9_DirectHalf_53 * s112))</Function><Function Name="J_R9_DirectHalf_54" Domain="Compartment">(((Kf_R9_DirectHalf_54 * s31) * s174) - (Kr_R9_DirectHalf_54 * s233))</Function><Function Name="J_R9_DirectHalf_55" Domain="Compartment">(((Kf_R9_DirectHalf_55 * s31) * s262) - (Kr_R9_DirectHalf_55 * s301))</Function><Function Name="J_R9_DirectHalf_56" Domain="Compartment">(((Kf_R9_DirectHalf_56 * Syk_tSH2_lY_aY) * s35) - (Kr_R9_DirectHalf_56 * s69))</Function><Function Name="J_R9_DirectHalf_57" Domain="Compartment">(((Kf_R9_DirectHalf_57 * s35) * s73) - (Kr_R9_DirectHalf_57 * s114))</Function><Function Name="J_R9_DirectHalf_58" Domain="Compartment">(((Kf_R9_DirectHalf_58 * s35) * s174) - (Kr_R9_DirectHalf_58 * s234))</Function><Function Name="J_R9_DirectHalf_59" Domain="Compartment">(((Kf_R9_DirectHalf_59 * s35) * s262) - (Kr_R9_DirectHalf_59 * s268))</Function><Function Name="J_R9_DirectHalf_6" Domain="Compartment">(((Kf_R9_DirectHalf_6 * s10) * s174) - (Kr_R9_DirectHalf_6 * s169))</Function><Function Name="J_R9_DirectHalf_60" Domain="Compartment">(((Kf_R9_DirectHalf_60 * Syk_tSH2_lY_aY) * s36) - (Kr_R9_DirectHalf_60 * s71))</Function><Function Name="J_R9_DirectHalf_61" Domain="Compartment">(((Kf_R9_DirectHalf_61 * s36) * s73) - (Kr_R9_DirectHalf_61 * s115))</Function><Function Name="J_R9_DirectHalf_62" Domain="Compartment">(((Kf_R9_DirectHalf_62 * s36) * s174) - (Kr_R9_DirectHalf_62 * s235))</Function><Function Name="J_R9_DirectHalf_63" Domain="Compartment">(((Kf_R9_DirectHalf_63 * s36) * s262) - (Kr_R9_DirectHalf_63 * s336))</Function><Function Name="J_R9_DirectHalf_64" Domain="Compartment">(((Kf_R9_DirectHalf_64 * Syk_tSH2_lY_aY) * s37) - (Kr_R9_DirectHalf_64 * s72))</Function><Function Name="J_R9_DirectHalf_65" Domain="Compartment">(((Kf_R9_DirectHalf_65 * s37) * s73) - (Kr_R9_DirectHalf_65 * s117))</Function><Function Name="J_R9_DirectHalf_66" Domain="Compartment">(((Kf_R9_DirectHalf_66 * s37) * s174) - (Kr_R9_DirectHalf_66 * s236))</Function><Function Name="J_R9_DirectHalf_67" Domain="Compartment">(((Kf_R9_DirectHalf_67 * s37) * s262) - (Kr_R9_DirectHalf_67 * s312))</Function><Function Name="J_R9_DirectHalf_68" Domain="Compartment">(((Kf_R9_DirectHalf_68 * Syk_tSH2_lY_aY) * s39) - (Kr_R9_DirectHalf_68 * s74))</Function><Function Name="J_R9_DirectHalf_69" Domain="Compartment">(((Kf_R9_DirectHalf_69 * s39) * s73) - (Kr_R9_DirectHalf_69 * s118))</Function><Function Name="J_R9_DirectHalf_7" Domain="Compartment">(((Kf_R9_DirectHalf_7 * s10) * s262) - (Kr_R9_DirectHalf_7 * s209))</Function><Function Name="J_R9_DirectHalf_70" Domain="Compartment">(((Kf_R9_DirectHalf_70 * s39) * s174) - (Kr_R9_DirectHalf_70 * s237))</Function><Function Name="J_R9_DirectHalf_71" Domain="Compartment">(((Kf_R9_DirectHalf_71 * s39) * s262) - (Kr_R9_DirectHalf_71 * s306))</Function><Function Name="J_R9_DirectHalf_72" Domain="Compartment">(((Kf_R9_DirectHalf_72 * Syk_tSH2_lY_aY) * s40) - (Kr_R9_DirectHalf_72 * s75))</Function><Function Name="J_R9_DirectHalf_73" Domain="Compartment">(((Kf_R9_DirectHalf_73 * s40) * s73) - (Kr_R9_DirectHalf_73 * s119))</Function><Function Name="J_R9_DirectHalf_74" Domain="Compartment">(((Kf_R9_DirectHalf_74 * s40) * s174) - (Kr_R9_DirectHalf_74 * s238))</Function><Function Name="J_R9_DirectHalf_75" Domain="Compartment">(((Kf_R9_DirectHalf_75 * s40) * s262) - (Kr_R9_DirectHalf_75 * s307))</Function><Function Name="J_R9_DirectHalf_76" Domain="Compartment">(((Kf_R9_DirectHalf_76 * Syk_tSH2_lY_aY) * s43) - (Kr_R9_DirectHalf_76 * s78))</Function><Function Name="J_R9_DirectHalf_77" Domain="Compartment">(((Kf_R9_DirectHalf_77 * s43) * s73) - (Kr_R9_DirectHalf_77 * s120))</Function><Function Name="J_R9_DirectHalf_78" Domain="Compartment">(((Kf_R9_DirectHalf_78 * s43) * s174) - (Kr_R9_DirectHalf_78 * s214))</Function><Function Name="J_R9_DirectHalf_79" Domain="Compartment">(((Kf_R9_DirectHalf_79 * s43) * s262) - (Kr_R9_DirectHalf_79 * s266))</Function><Function Name="J_R9_DirectHalf_8" Domain="Compartment">(((Kf_R9_DirectHalf_8 * Syk_tSH2_lY_aY) * s11) - (Kr_R9_DirectHalf_8 * s28))</Function><Function Name="J_R9_DirectHalf_80" Domain="Compartment">(((Kf_R9_DirectHalf_80 * Syk_tSH2_lY_aY) * s43) - (Kr_R9_DirectHalf_80 * s48))</Function><Function Name="J_R9_DirectHalf_81" Domain="Compartment">(((Kf_R9_DirectHalf_81 * s43) * s73) - (Kr_R9_DirectHalf_81 * s83))</Function><Function Name="J_R9_DirectHalf_82" Domain="Compartment">(((Kf_R9_DirectHalf_82 * s43) * s174) - (Kr_R9_DirectHalf_82 * s198))</Function><Function Name="J_R9_DirectHalf_83" Domain="Compartment">(((Kf_R9_DirectHalf_83 * s43) * s262) - (Kr_R9_DirectHalf_83 * s264))</Function><Function Name="J_R9_DirectHalf_84" Domain="Compartment">(((Kf_R9_DirectHalf_84 * Syk_tSH2_lY_aY) * s44) - (Kr_R9_DirectHalf_84 * s51))</Function><Function Name="J_R9_DirectHalf_85" Domain="Compartment">(((Kf_R9_DirectHalf_85 * s44) * s73) - (Kr_R9_DirectHalf_85 * s87))</Function><Function Name="J_R9_DirectHalf_86" Domain="Compartment">(((Kf_R9_DirectHalf_86 * s44) * s174) - (Kr_R9_DirectHalf_86 * s199))</Function><Function Name="J_R9_DirectHalf_87" Domain="Compartment">(((Kf_R9_DirectHalf_87 * s44) * s262) - (Kr_R9_DirectHalf_87 * s265))</Function><Function Name="J_R9_DirectHalf_88" Domain="Compartment">(((Kf_R9_DirectHalf_88 * Syk_tSH2_lY_aY) * s44) - (Kr_R9_DirectHalf_88 * s79))</Function><Function Name="J_R9_DirectHalf_89" Domain="Compartment">(((Kf_R9_DirectHalf_89 * s44) * s73) - (Kr_R9_DirectHalf_89 * s121))</Function><Function Name="J_R9_DirectHalf_9" Domain="Compartment">(((Kf_R9_DirectHalf_9 * s11) * s73) - (Kr_R9_DirectHalf_9 * s62))</Function><Function Name="J_R9_DirectHalf_90" Domain="Compartment">(((Kf_R9_DirectHalf_90 * s44) * s174) - (Kr_R9_DirectHalf_90 * s239))</Function><Function Name="J_R9_DirectHalf_91" Domain="Compartment">(((Kf_R9_DirectHalf_91 * s44) * s262) - (Kr_R9_DirectHalf_91 * s267))</Function><Function Name="J_R9_DirectHalf_92" Domain="Compartment">(((Kf_R9_DirectHalf_92 * Syk_tSH2_lY_aY) * s45) - (Kr_R9_DirectHalf_92 * s53))</Function><Function Name="J_R9_DirectHalf_93" Domain="Compartment">(((Kf_R9_DirectHalf_93 * s45) * s73) - (Kr_R9_DirectHalf_93 * s90))</Function><Function Name="J_R9_DirectHalf_94" Domain="Compartment">(((Kf_R9_DirectHalf_94 * s45) * s174) - (Kr_R9_DirectHalf_94 * s200))</Function><Function Name="J_R9_DirectHalf_95" Domain="Compartment">(((Kf_R9_DirectHalf_95 * s45) * s262) - (Kr_R9_DirectHalf_95 * s311))</Function><Function Name="J_R9_DirectHalf_96" Domain="Compartment">(((Kf_R9_DirectHalf_96 * Syk_tSH2_lY_aY) * s46) - (Kr_R9_DirectHalf_96 * s54))</Function><Function Name="J_R9_DirectHalf_97" Domain="Compartment">(((Kf_R9_DirectHalf_97 * s46) * s73) - (Kr_R9_DirectHalf_97 * s94))</Function><Function Name="J_R9_DirectHalf_98" Domain="Compartment">(((Kf_R9_DirectHalf_98 * s46) * s174) - (Kr_R9_DirectHalf_98 * s134))</Function><Function Name="J_R9_DirectHalf_99" Domain="Compartment">(((Kf_R9_DirectHalf_99 * s46) * s262) - (Kr_R9_DirectHalf_99 * s178))</Function><Function Name="J_R9_InverseHalf_0" Domain="Compartment">((Kf_R9_InverseHalf_0 * s17) - ((Kr_R9_InverseHalf_0 * Syk_tSH2_lY_aY) * s7))</Function><Function Name="J_R9_InverseHalf_1" Domain="Compartment">((Kf_R9_InverseHalf_1 * s27) - ((Kr_R9_InverseHalf_1 * Syk_tSH2_lY_aY) * s10))</Function><Function Name="J_R9_InverseHalf_10" Domain="Compartment">((Kf_R9_InverseHalf_10 * s51) - ((Kr_R9_InverseHalf_10 * Syk_tSH2_lY_aY) * s44))</Function><Function Name="J_R9_InverseHalf_100" Domain="Compartment">((Kf_R9_InverseHalf_100 * s142) - ((Kr_R9_InverseHalf_100 * s73) * s89))</Function><Function Name="J_R9_InverseHalf_101" Domain="Compartment">((Kf_R9_InverseHalf_101 * s143) - ((Kr_R9_InverseHalf_101 * Syk_tSH2_lY_aY) * s137))</Function><Function Name="J_R9_InverseHalf_102" Domain="Compartment">((Kf_R9_InverseHalf_102 * s143) - ((Kr_R9_InverseHalf_102 * Syk_tSH2_lY_aY) * s93))</Function><Function Name="J_R9_InverseHalf_103" Domain="Compartment">((Kf_R9_InverseHalf_103 * s144) - ((Kr_R9_InverseHalf_103 * Syk_tSH2_lY_aY) * s138))</Function><Function Name="J_R9_InverseHalf_104" Domain="Compartment">((Kf_R9_InverseHalf_104 * s144) - ((Kr_R9_InverseHalf_104 * s73) * s93))</Function><Function Name="J_R9_InverseHalf_105" Domain="Compartment">((Kf_R9_InverseHalf_105 * s145) - ((Kr_R9_InverseHalf_105 * Syk_tSH2_lY_aY) * s123))</Function><Function Name="J_R9_InverseHalf_106" Domain="Compartment">((Kf_R9_InverseHalf_106 * s145) - ((Kr_R9_InverseHalf_106 * s73) * s84))</Function><Function Name="J_R9_InverseHalf_107" Domain="Compartment">((Kf_R9_InverseHalf_107 * s146) - ((Kr_R9_InverseHalf_107 * Syk_tSH2_lY_aY) * s116))</Function><Function Name="J_R9_InverseHalf_108" Domain="Compartment">((Kf_R9_InverseHalf_108 * s146) - ((Kr_R9_InverseHalf_108 * Syk_tSH2_lY_aY) * s97))</Function><Function Name="J_R9_InverseHalf_109" Domain="Compartment">((Kf_R9_InverseHalf_109 * s147) - ((Kr_R9_InverseHalf_109 * Syk_tSH2_lY_aY) * s133))</Function><Function Name="J_R9_InverseHalf_11" Domain="Compartment">((Kf_R9_InverseHalf_11 * s53) - ((Kr_R9_InverseHalf_11 * Syk_tSH2_lY_aY) * s45))</Function><Function Name="J_R9_InverseHalf_110" Domain="Compartment">((Kf_R9_InverseHalf_110 * s147) - ((Kr_R9_InverseHalf_110 * s73) * s97))</Function><Function Name="J_R9_InverseHalf_111" Domain="Compartment">((Kf_R9_InverseHalf_111 * s148) - ((Kr_R9_InverseHalf_111 * s73) * s82))</Function><Function Name="J_R9_InverseHalf_112" Domain="Compartment">((Kf_R9_InverseHalf_112 * s148) - ((Kr_R9_InverseHalf_112 * Syk_tSH2_lY_aY) * s122))</Function><Function Name="J_R9_InverseHalf_113" Domain="Compartment">((Kf_R9_InverseHalf_113 * s149) - ((Kr_R9_InverseHalf_113 * s73) * s85))</Function><Function Name="J_R9_InverseHalf_114" Domain="Compartment">((Kf_R9_InverseHalf_114 * s149) - ((Kr_R9_InverseHalf_114 * Syk_tSH2_lY_aY) * s125))</Function><Function Name="J_R9_InverseHalf_115" Domain="Compartment">((Kf_R9_InverseHalf_115 * s150) - ((Kr_R9_InverseHalf_115 * Syk_tSH2_lY_aY) * s100))</Function><Function Name="J_R9_InverseHalf_116" Domain="Compartment">((Kf_R9_InverseHalf_116 * s150) - ((Kr_R9_InverseHalf_116 * Syk_tSH2_lY_aY) * s139))</Function><Function Name="J_R9_InverseHalf_117" Domain="Compartment">((Kf_R9_InverseHalf_117 * s151) - ((Kr_R9_InverseHalf_117 * s73) * s100))</Function><Function Name="J_R9_InverseHalf_118" Domain="Compartment">((Kf_R9_InverseHalf_118 * s151) - ((Kr_R9_InverseHalf_118 * Syk_tSH2_lY_aY) * s140))</Function><Function Name="J_R9_InverseHalf_119" Domain="Compartment">((Kf_R9_InverseHalf_119 * s152) - ((Kr_R9_InverseHalf_119 * s73) * s86))</Function><Function Name="J_R9_InverseHalf_12" Domain="Compartment">((Kf_R9_InverseHalf_12 * s54) - ((Kr_R9_InverseHalf_12 * Syk_tSH2_lY_aY) * s46))</Function><Function Name="J_R9_InverseHalf_120" Domain="Compartment">((Kf_R9_InverseHalf_120 * s153) - ((Kr_R9_InverseHalf_120 * Syk_tSH2_lY_aY) * s102))</Function><Function Name="J_R9_InverseHalf_121" Domain="Compartment">((Kf_R9_InverseHalf_121 * s154) - ((Kr_R9_InverseHalf_121 * s73) * s102))</Function><Function Name="J_R9_InverseHalf_122" Domain="Compartment">((Kf_R9_InverseHalf_122 * s155) - ((Kr_R9_InverseHalf_122 * s73) * s83))</Function><Function Name="J_R9_InverseHalf_123" Domain="Compartment">((Kf_R9_InverseHalf_123 * s155) - ((Kr_R9_InverseHalf_123 * s73) * s120))</Function><Function Name="J_R9_InverseHalf_124" Domain="Compartment">((Kf_R9_InverseHalf_124 * s156) - ((Kr_R9_InverseHalf_124 * s73) * s121))</Function><Function Name="J_R9_InverseHalf_125" Domain="Compartment">((Kf_R9_InverseHalf_125 * s156) - ((Kr_R9_InverseHalf_125 * s73) * s87))</Function><Function Name="J_R9_InverseHalf_126" Domain="Compartment">((Kf_R9_InverseHalf_126 * s157) - ((Kr_R9_InverseHalf_126 * s73) * s137))</Function><Function Name="J_R9_InverseHalf_127" Domain="Compartment">((Kf_R9_InverseHalf_127 * s157) - ((Kr_R9_InverseHalf_127 * Syk_tSH2_lY_aY) * s103))</Function><Function Name="J_R9_InverseHalf_128" Domain="Compartment">((Kf_R9_InverseHalf_128 * s158) - ((Kr_R9_InverseHalf_128 * s73) * s138))</Function><Function Name="J_R9_InverseHalf_129" Domain="Compartment">((Kf_R9_InverseHalf_129 * s158) - ((Kr_R9_InverseHalf_129 * s73) * s103))</Function><Function Name="J_R9_InverseHalf_13" Domain="Compartment">((Kf_R9_InverseHalf_13 * s55) - ((Kr_R9_InverseHalf_13 * Syk_tSH2_lY_aY) * s21))</Function><Function Name="J_R9_InverseHalf_130" Domain="Compartment">((Kf_R9_InverseHalf_130 * s159) - ((Kr_R9_InverseHalf_130 * s73) * s114))</Function><Function Name="J_R9_InverseHalf_131" Domain="Compartment">((Kf_R9_InverseHalf_131 * s160) - ((Kr_R9_InverseHalf_131 * s73) * s123))</Function><Function Name="J_R9_InverseHalf_132" Domain="Compartment">((Kf_R9_InverseHalf_132 * s160) - ((Kr_R9_InverseHalf_132 * s73) * s122))</Function><Function Name="J_R9_InverseHalf_133" Domain="Compartment">((Kf_R9_InverseHalf_133 * s161) - ((Kr_R9_InverseHalf_133 * s73) * s116))</Function><Function Name="J_R9_InverseHalf_134" Domain="Compartment">((Kf_R9_InverseHalf_134 * s161) - ((Kr_R9_InverseHalf_134 * Syk_tSH2_lY_aY) * s132))</Function><Function Name="J_R9_InverseHalf_135" Domain="Compartment">((Kf_R9_InverseHalf_135 * s162) - ((Kr_R9_InverseHalf_135 * s73) * s133))</Function><Function Name="J_R9_InverseHalf_136" Domain="Compartment">((Kf_R9_InverseHalf_136 * s162) - ((Kr_R9_InverseHalf_136 * s73) * s132))</Function><Function Name="J_R9_InverseHalf_137" Domain="Compartment">((Kf_R9_InverseHalf_137 * s163) - ((Kr_R9_InverseHalf_137 * s73) * s125))</Function><Function Name="J_R9_InverseHalf_138" Domain="Compartment">((Kf_R9_InverseHalf_138 * s164) - ((Kr_R9_InverseHalf_138 * Syk_tSH2_lY_aY) * s152))</Function><Function Name="J_R9_InverseHalf_139" Domain="Compartment">((Kf_R9_InverseHalf_139 * s164) - ((Kr_R9_InverseHalf_139 * s73) * s139))</Function><Function Name="J_R9_InverseHalf_14" Domain="Compartment">((Kf_R9_InverseHalf_14 * s56) - ((Kr_R9_InverseHalf_14 * Syk_tSH2_lY_aY) * s22))</Function><Function Name="J_R9_InverseHalf_140" Domain="Compartment">((Kf_R9_InverseHalf_140 * s165) - ((Kr_R9_InverseHalf_140 * s73) * s152))</Function><Function Name="J_R9_InverseHalf_141" Domain="Compartment">((Kf_R9_InverseHalf_141 * s165) - ((Kr_R9_InverseHalf_141 * s73) * s140))</Function><Function Name="J_R9_InverseHalf_142" Domain="Compartment">((Kf_R9_InverseHalf_142 * s166) - ((Kr_R9_InverseHalf_142 * Syk_tSH2_lY_aY) * s153))</Function><Function Name="J_R9_InverseHalf_143" Domain="Compartment">((Kf_R9_InverseHalf_143 * s167) - ((Kr_R9_InverseHalf_143 * s73) * s153))</Function><Function Name="J_R9_InverseHalf_144" Domain="Compartment">((Kf_R9_InverseHalf_144 * s167) - ((Kr_R9_InverseHalf_144 * Syk_tSH2_lY_aY) * s154))</Function><Function Name="J_R9_InverseHalf_145" Domain="Compartment">((Kf_R9_InverseHalf_145 * s168) - ((Kr_R9_InverseHalf_145 * s73) * s154))</Function><Function Name="J_R9_InverseHalf_146" Domain="Compartment">((Kf_R9_InverseHalf_146 * s169) - ((Kr_R9_InverseHalf_146 * s10) * s174))</Function><Function Name="J_R9_InverseHalf_147" Domain="Compartment">((Kf_R9_InverseHalf_147 * s170) - ((Kr_R9_InverseHalf_147 * s11) * s174))</Function><Function Name="J_R9_InverseHalf_148" Domain="Compartment">((Kf_R9_InverseHalf_148 * s171) - ((Kr_R9_InverseHalf_148 * Syk_tSH2_lY_aY) * s198))</Function><Function Name="J_R9_InverseHalf_149" Domain="Compartment">((Kf_R9_InverseHalf_149 * s171) - ((Kr_R9_InverseHalf_149 * s78) * s174))</Function><Function Name="J_R9_InverseHalf_15" Domain="Compartment">((Kf_R9_InverseHalf_15 * s57) - ((Kr_R9_InverseHalf_15 * Syk_tSH2_lY_aY) * s23))</Function><Function Name="J_R9_InverseHalf_150" Domain="Compartment">((Kf_R9_InverseHalf_150 * s172) - ((Kr_R9_InverseHalf_150 * s48) * s174))</Function><Function Name="J_R9_InverseHalf_151" Domain="Compartment">((Kf_R9_InverseHalf_151 * s172) - ((Kr_R9_InverseHalf_151 * Syk_tSH2_lY_aY) * s214))</Function><Function Name="J_R9_InverseHalf_152" Domain="Compartment">((Kf_R9_InverseHalf_152 * s173) - ((Kr_R9_InverseHalf_152 * s20) * s174))</Function><Function Name="J_R9_InverseHalf_153" Domain="Compartment">((Kf_R9_InverseHalf_153 * s175) - ((Kr_R9_InverseHalf_153 * s79) * s174))</Function><Function Name="J_R9_InverseHalf_154" Domain="Compartment">((Kf_R9_InverseHalf_154 * s175) - ((Kr_R9_InverseHalf_154 * Syk_tSH2_lY_aY) * s199))</Function><Function Name="J_R9_InverseHalf_155" Domain="Compartment">((Kf_R9_InverseHalf_155 * s176) - ((Kr_R9_InverseHalf_155 * Syk_tSH2_lY_aY) * s239))</Function><Function Name="J_R9_InverseHalf_156" Domain="Compartment">((Kf_R9_InverseHalf_156 * s176) - ((Kr_R9_InverseHalf_156 * s51) * s174))</Function><Function Name="J_R9_InverseHalf_157" Domain="Compartment">((Kf_R9_InverseHalf_157 * s177) - ((Kr_R9_InverseHalf_157 * s73) * s173))</Function><Function Name="J_R9_InverseHalf_158" Domain="Compartment">((Kf_R9_InverseHalf_158 * s177) - ((Kr_R9_InverseHalf_158 * s81) * s174))</Function><Function Name="J_R9_InverseHalf_159" Domain="Compartment">((Kf_R9_InverseHalf_159 * s178) - ((Kr_R9_InverseHalf_159 * s46) * s262))</Function><Function Name="J_R9_InverseHalf_16" Domain="Compartment">((Kf_R9_InverseHalf_16 * s58) - ((Kr_R9_InverseHalf_16 * Syk_tSH2_lY_aY) * s24))</Function><Function Name="J_R9_InverseHalf_160" Domain="Compartment">((Kf_R9_InverseHalf_160 * s178) - ((Kr_R9_InverseHalf_160 * Syk_tSH2_lY_aY) * s263))</Function><Function Name="J_R9_InverseHalf_161" Domain="Compartment">((Kf_R9_InverseHalf_161 * s179) - ((Kr_R9_InverseHalf_161 * Syk_tSH2_lY_aY) * s234))</Function><Function Name="J_R9_InverseHalf_162" Domain="Compartment">((Kf_R9_InverseHalf_162 * s179) - ((Kr_R9_InverseHalf_162 * s69) * s174))</Function><Function Name="J_R9_InverseHalf_163" Domain="Compartment">((Kf_R9_InverseHalf_163 * s180) - ((Kr_R9_InverseHalf_163 * s82) * s174))</Function><Function Name="J_R9_InverseHalf_164" Domain="Compartment">((Kf_R9_InverseHalf_164 * s180) - ((Kr_R9_InverseHalf_164 * Syk_tSH2_lY_aY) * s240))</Function><Function Name="J_R9_InverseHalf_165" Domain="Compartment">((Kf_R9_InverseHalf_165 * s181) - ((Kr_R9_InverseHalf_165 * Syk_tSH2_lY_aY) * s241))</Function><Function Name="J_R9_InverseHalf_166" Domain="Compartment">((Kf_R9_InverseHalf_166 * s181) - ((Kr_R9_InverseHalf_166 * s84) * s174))</Function><Function Name="J_R9_InverseHalf_167" Domain="Compartment">((Kf_R9_InverseHalf_167 * s182) - ((Kr_R9_InverseHalf_167 * s83) * s174))</Function><Function Name="J_R9_InverseHalf_168" Domain="Compartment">((Kf_R9_InverseHalf_168 * s182) - ((Kr_R9_InverseHalf_168 * s73) * s214))</Function><Function Name="J_R9_InverseHalf_169" Domain="Compartment">((Kf_R9_InverseHalf_169 * s183) - ((Kr_R9_InverseHalf_169 * Syk_tSH2_lY_aY) * s264))</Function><Function Name="J_R9_InverseHalf_17" Domain="Compartment">((Kf_R9_InverseHalf_17 * s61) - ((Kr_R9_InverseHalf_17 * s10) * s73))</Function><Function Name="J_R9_InverseHalf_170" Domain="Compartment">((Kf_R9_InverseHalf_170 * s183) - ((Kr_R9_InverseHalf_170 * s78) * s262))</Function><Function Name="J_R9_InverseHalf_171" Domain="Compartment">((Kf_R9_InverseHalf_171 * s184) - ((Kr_R9_InverseHalf_171 * Syk_tSH2_lY_aY) * s242))</Function><Function Name="J_R9_InverseHalf_172" Domain="Compartment">((Kf_R9_InverseHalf_172 * s184) - ((Kr_R9_InverseHalf_172 * s85) * s174))</Function><Function Name="J_R9_InverseHalf_173" Domain="Compartment">((Kf_R9_InverseHalf_173 * s185) - ((Kr_R9_InverseHalf_173 * s73) * s239))</Function><Function Name="J_R9_InverseHalf_174" Domain="Compartment">((Kf_R9_InverseHalf_174 * s185) - ((Kr_R9_InverseHalf_174 * s87) * s174))</Function><Function Name="J_R9_InverseHalf_175" Domain="Compartment">((Kf_R9_InverseHalf_175 * s186) - ((Kr_R9_InverseHalf_175 * s79) * s262))</Function><Function Name="J_R9_InverseHalf_176" Domain="Compartment">((Kf_R9_InverseHalf_176 * s186) - ((Kr_R9_InverseHalf_176 * Syk_tSH2_lY_aY) * s265))</Function><Function Name="J_R9_InverseHalf_177" Domain="Compartment">((Kf_R9_InverseHalf_177 * s187) - ((Kr_R9_InverseHalf_177 * s73) * s263))</Function><Function Name="J_R9_InverseHalf_178" Domain="Compartment">((Kf_R9_InverseHalf_178 * s187) - ((Kr_R9_InverseHalf_178 * s81) * s262))</Function><Function Name="J_R9_InverseHalf_179" Domain="Compartment">((Kf_R9_InverseHalf_179 * s188) - ((Kr_R9_InverseHalf_179 * s73) * s198))</Function><Function Name="J_R9_InverseHalf_18" Domain="Compartment">((Kf_R9_InverseHalf_18 * s62) - ((Kr_R9_InverseHalf_18 * s11) * s73))</Function><Function Name="J_R9_InverseHalf_180" Domain="Compartment">((Kf_R9_InverseHalf_180 * s188) - ((Kr_R9_InverseHalf_180 * s120) * s174))</Function><Function Name="J_R9_InverseHalf_181" Domain="Compartment">((Kf_R9_InverseHalf_181 * s189) - ((Kr_R9_InverseHalf_181 * s48) * s262))</Function><Function Name="J_R9_InverseHalf_182" Domain="Compartment">((Kf_R9_InverseHalf_182 * s189) - ((Kr_R9_InverseHalf_182 * Syk_tSH2_lY_aY) * s266))</Function><Function Name="J_R9_InverseHalf_183" Domain="Compartment">((Kf_R9_InverseHalf_183 * s190) - ((Kr_R9_InverseHalf_183 * s121) * s174))</Function><Function Name="J_R9_InverseHalf_184" Domain="Compartment">((Kf_R9_InverseHalf_184 * s190) - ((Kr_R9_InverseHalf_184 * s73) * s199))</Function><Function Name="J_R9_InverseHalf_185" Domain="Compartment">((Kf_R9_InverseHalf_185 * s191) - ((Kr_R9_InverseHalf_185 * Syk_tSH2_lY_aY) * s267))</Function><Function Name="J_R9_InverseHalf_186" Domain="Compartment">((Kf_R9_InverseHalf_186 * s191) - ((Kr_R9_InverseHalf_186 * s51) * s262))</Function><Function Name="J_R9_InverseHalf_187" Domain="Compartment">((Kf_R9_InverseHalf_187 * s192) - ((Kr_R9_InverseHalf_187 * s114) * s174))</Function><Function Name="J_R9_InverseHalf_188" Domain="Compartment">((Kf_R9_InverseHalf_188 * s192) - ((Kr_R9_InverseHalf_188 * s73) * s234))</Function><Function Name="J_R9_InverseHalf_189" Domain="Compartment">((Kf_R9_InverseHalf_189 * s193) - ((Kr_R9_InverseHalf_189 * Syk_tSH2_lY_aY) * s268))</Function><Function Name="J_R9_InverseHalf_19" Domain="Compartment">((Kf_R9_InverseHalf_19 * s63) - ((Kr_R9_InverseHalf_19 * Syk_tSH2_lY_aY) * s29))</Function><Function Name="J_R9_InverseHalf_190" Domain="Compartment">((Kf_R9_InverseHalf_190 * s193) - ((Kr_R9_InverseHalf_190 * s69) * s262))</Function><Function Name="J_R9_InverseHalf_191" Domain="Compartment">((Kf_R9_InverseHalf_191 * s194) - ((Kr_R9_InverseHalf_191 * s173) * s174))</Function><Function Name="J_R9_InverseHalf_192" Domain="Compartment">((Kf_R9_InverseHalf_192 * s195) - ((Kr_R9_InverseHalf_192 * s14) * s174))</Function><Function Name="J_R9_InverseHalf_193" Domain="Compartment">((Kf_R9_InverseHalf_193 * s196) - ((Kr_R9_InverseHalf_193 * s7) * s174))</Function><Function Name="J_R9_InverseHalf_194" Domain="Compartment">((Kf_R9_InverseHalf_194 * s197) - ((Kr_R9_InverseHalf_194 * s19) * s174))</Function><Function Name="J_R9_InverseHalf_195" Domain="Compartment">((Kf_R9_InverseHalf_195 * s198) - ((Kr_R9_InverseHalf_195 * s43) * s174))</Function><Function Name="J_R9_InverseHalf_196" Domain="Compartment">((Kf_R9_InverseHalf_196 * s199) - ((Kr_R9_InverseHalf_196 * s44) * s174))</Function><Function Name="J_R9_InverseHalf_197" Domain="Compartment">((Kf_R9_InverseHalf_197 * s200) - ((Kr_R9_InverseHalf_197 * s45) * s174))</Function><Function Name="J_R9_InverseHalf_198" Domain="Compartment">((Kf_R9_InverseHalf_198 * s201) - ((Kr_R9_InverseHalf_198 * s80) * s174))</Function><Function Name="J_R9_InverseHalf_199" Domain="Compartment">((Kf_R9_InverseHalf_199 * s202) - ((Kr_R9_InverseHalf_199 * s137) * s174))</Function><Function Name="J_R9_InverseHalf_2" Domain="Compartment">((Kf_R9_InverseHalf_2 * s28) - ((Kr_R9_InverseHalf_2 * Syk_tSH2_lY_aY) * s11))</Function><Function Name="J_R9_InverseHalf_20" Domain="Compartment">((Kf_R9_InverseHalf_20 * s64) - ((Kr_R9_InverseHalf_20 * s12) * s73))</Function><Function Name="J_R9_InverseHalf_200" Domain="Compartment">((Kf_R9_InverseHalf_200 * s202) - ((Kr_R9_InverseHalf_200 * Syk_tSH2_lY_aY) * s201))</Function><Function Name="J_R9_InverseHalf_201" Domain="Compartment">((Kf_R9_InverseHalf_201 * s203) - ((Kr_R9_InverseHalf_201 * s138) * s174))</Function><Function Name="J_R9_InverseHalf_202" Domain="Compartment">((Kf_R9_InverseHalf_202 * s203) - ((Kr_R9_InverseHalf_202 * s73) * s201))</Function><Function Name="J_R9_InverseHalf_203" Domain="Compartment">((Kf_R9_InverseHalf_203 * s204) - ((Kr_R9_InverseHalf_203 * s22) * s174))</Function><Function Name="J_R9_InverseHalf_204" Domain="Compartment">((Kf_R9_InverseHalf_204 * s205) - ((Kr_R9_InverseHalf_204 * s21) * s174))</Function><Function Name="J_R9_InverseHalf_205" Domain="Compartment">((Kf_R9_InverseHalf_205 * s206) - ((Kr_R9_InverseHalf_205 * s23) * s174))</Function><Function Name="J_R9_InverseHalf_206" Domain="Compartment">((Kf_R9_InverseHalf_206 * s207) - ((Kr_R9_InverseHalf_206 * s24) * s174))</Function><Function Name="J_R9_InverseHalf_207" Domain="Compartment">((Kf_R9_InverseHalf_207 * s208) - ((Kr_R9_InverseHalf_207 * s11) * s262))</Function><Function Name="J_R9_InverseHalf_208" Domain="Compartment">((Kf_R9_InverseHalf_208 * s209) - ((Kr_R9_InverseHalf_208 * s10) * s262))</Function><Function Name="J_R9_InverseHalf_209" Domain="Compartment">((Kf_R9_InverseHalf_209 * s210) - ((Kr_R9_InverseHalf_209 * s22) * s262))</Function><Function Name="J_R9_InverseHalf_21" Domain="Compartment">((Kf_R9_InverseHalf_21 * s65) - ((Kr_R9_InverseHalf_21 * Syk_tSH2_lY_aY) * s31))</Function><Function Name="J_R9_InverseHalf_210" Domain="Compartment">((Kf_R9_InverseHalf_210 * s211) - ((Kr_R9_InverseHalf_210 * s21) * s262))</Function><Function Name="J_R9_InverseHalf_211" Domain="Compartment">((Kf_R9_InverseHalf_211 * s212) - ((Kr_R9_InverseHalf_211 * s23) * s262))</Function><Function Name="J_R9_InverseHalf_212" Domain="Compartment">((Kf_R9_InverseHalf_212 * s213) - ((Kr_R9_InverseHalf_212 * s24) * s262))</Function><Function Name="J_R9_InverseHalf_213" Domain="Compartment">((Kf_R9_InverseHalf_213 * s214) - ((Kr_R9_InverseHalf_213 * s43) * s174))</Function><Function Name="J_R9_InverseHalf_214" Domain="Compartment">((Kf_R9_InverseHalf_214 * s215) - ((Kr_R9_InverseHalf_214 * s73) * s241))</Function><Function Name="J_R9_InverseHalf_215" Domain="Compartment">((Kf_R9_InverseHalf_215 * s215) - ((Kr_R9_InverseHalf_215 * s122) * s174))</Function><Function Name="J_R9_InverseHalf_216" Domain="Compartment">((Kf_R9_InverseHalf_216 * s216) - ((Kr_R9_InverseHalf_216 * s82) * s262))</Function><Function Name="J_R9_InverseHalf_217" Domain="Compartment">((Kf_R9_InverseHalf_217 * s216) - ((Kr_R9_InverseHalf_217 * Syk_tSH2_lY_aY) * s309))</Function><Function Name="J_R9_InverseHalf_218" Domain="Compartment">((Kf_R9_InverseHalf_218 * s217) - ((Kr_R9_InverseHalf_218 * s73) * s264))</Function><Function Name="J_R9_InverseHalf_219" Domain="Compartment">((Kf_R9_InverseHalf_219 * s217) - ((Kr_R9_InverseHalf_219 * s120) * s262))</Function><Function Name="J_R9_InverseHalf_22" Domain="Compartment">((Kf_R9_InverseHalf_22 * s67) - ((Kr_R9_InverseHalf_22 * s14) * s73))</Function><Function Name="J_R9_InverseHalf_220" Domain="Compartment">((Kf_R9_InverseHalf_220 * s218) - ((Kr_R9_InverseHalf_220 * s83) * s262))</Function><Function Name="J_R9_InverseHalf_221" Domain="Compartment">((Kf_R9_InverseHalf_221 * s218) - ((Kr_R9_InverseHalf_221 * s73) * s266))</Function><Function Name="J_R9_InverseHalf_222" Domain="Compartment">((Kf_R9_InverseHalf_222 * s219) - ((Kr_R9_InverseHalf_222 * s123) * s174))</Function><Function Name="J_R9_InverseHalf_223" Domain="Compartment">((Kf_R9_InverseHalf_223 * s219) - ((Kr_R9_InverseHalf_223 * s73) * s240))</Function><Function Name="J_R9_InverseHalf_224" Domain="Compartment">((Kf_R9_InverseHalf_224 * s220) - ((Kr_R9_InverseHalf_224 * Syk_tSH2_lY_aY) * s308))</Function><Function Name="J_R9_InverseHalf_225" Domain="Compartment">((Kf_R9_InverseHalf_225 * s220) - ((Kr_R9_InverseHalf_225 * s84) * s262))</Function><Function Name="J_R9_InverseHalf_226" Domain="Compartment">((Kf_R9_InverseHalf_226 * s221) - ((Kr_R9_InverseHalf_226 * s174) * s198))</Function><Function Name="J_R9_InverseHalf_227" Domain="Compartment">((Kf_R9_InverseHalf_227 * s221) - ((Kr_R9_InverseHalf_227 * s174) * s214))</Function><Function Name="J_R9_InverseHalf_228" Domain="Compartment">((Kf_R9_InverseHalf_228 * s222) - ((Kr_R9_InverseHalf_228 * Syk_tSH2_lY_aY) * s250))</Function><Function Name="J_R9_InverseHalf_229" Domain="Compartment">((Kf_R9_InverseHalf_229 * s222) - ((Kr_R9_InverseHalf_229 * s93) * s174))</Function><Function Name="J_R9_InverseHalf_23" Domain="Compartment">((Kf_R9_InverseHalf_23 * s68) - ((Kr_R9_InverseHalf_23 * s15) * s73))</Function><Function Name="J_R9_InverseHalf_230" Domain="Compartment">((Kf_R9_InverseHalf_230 * s223) - ((Kr_R9_InverseHalf_230 * s116) * s174))</Function><Function Name="J_R9_InverseHalf_231" Domain="Compartment">((Kf_R9_InverseHalf_231 * s223) - ((Kr_R9_InverseHalf_231 * Syk_tSH2_lY_aY) * s247))</Function><Function Name="J_R9_InverseHalf_232" Domain="Compartment">((Kf_R9_InverseHalf_232 * s224) - ((Kr_R9_InverseHalf_232 * Syk_tSH2_lY_aY) * s248))</Function><Function Name="J_R9_InverseHalf_233" Domain="Compartment">((Kf_R9_InverseHalf_233 * s224) - ((Kr_R9_InverseHalf_233 * s97) * s174))</Function><Function Name="J_R9_InverseHalf_234" Domain="Compartment">((Kf_R9_InverseHalf_234 * s225) - ((Kr_R9_InverseHalf_234 * Syk_tSH2_lY_aY) * s252))</Function><Function Name="J_R9_InverseHalf_235" Domain="Compartment">((Kf_R9_InverseHalf_235 * s225) - ((Kr_R9_InverseHalf_235 * s139) * s174))</Function><Function Name="J_R9_InverseHalf_236" Domain="Compartment">((Kf_R9_InverseHalf_236 * s226) - ((Kr_R9_InverseHalf_236 * s100) * s174))</Function><Function Name="J_R9_InverseHalf_237" Domain="Compartment">((Kf_R9_InverseHalf_237 * s226) - ((Kr_R9_InverseHalf_237 * Syk_tSH2_lY_aY) * s251))</Function><Function Name="J_R9_InverseHalf_238" Domain="Compartment">((Kf_R9_InverseHalf_238 * s227) - ((Kr_R9_InverseHalf_238 * s73) * s250))</Function><Function Name="J_R9_InverseHalf_239" Domain="Compartment">((Kf_R9_InverseHalf_239 * s227) - ((Kr_R9_InverseHalf_239 * s103) * s174))</Function><Function Name="J_R9_InverseHalf_24" Domain="Compartment">((Kf_R9_InverseHalf_24 * s69) - ((Kr_R9_InverseHalf_24 * Syk_tSH2_lY_aY) * s35))</Function><Function Name="J_R9_InverseHalf_240" Domain="Compartment">((Kf_R9_InverseHalf_240 * s228) - ((Kr_R9_InverseHalf_240 * s137) * s262))</Function><Function Name="J_R9_InverseHalf_241" Domain="Compartment">((Kf_R9_InverseHalf_241 * s228) - ((Kr_R9_InverseHalf_241 * Syk_tSH2_lY_aY) * s314))</Function><Function Name="J_R9_InverseHalf_242" Domain="Compartment">((Kf_R9_InverseHalf_242 * s229) - ((Kr_R9_InverseHalf_242 * Syk_tSH2_lY_aY) * s334))</Function><Function Name="J_R9_InverseHalf_243" Domain="Compartment">((Kf_R9_InverseHalf_243 * s229) - ((Kr_R9_InverseHalf_243 * s93) * s262))</Function><Function Name="J_R9_InverseHalf_244" Domain="Compartment">((Kf_R9_InverseHalf_244 * s230) - ((Kr_R9_InverseHalf_244 * s12) * s174))</Function><Function Name="J_R9_InverseHalf_245" Domain="Compartment">((Kf_R9_InverseHalf_245 * s231) - ((Kr_R9_InverseHalf_245 * s15) * s174))</Function><Function Name="J_R9_InverseHalf_246" Domain="Compartment">((Kf_R9_InverseHalf_246 * s232) - ((Kr_R9_InverseHalf_246 * s29) * s174))</Function><Function Name="J_R9_InverseHalf_247" Domain="Compartment">((Kf_R9_InverseHalf_247 * s233) - ((Kr_R9_InverseHalf_247 * s31) * s174))</Function><Function Name="J_R9_InverseHalf_248" Domain="Compartment">((Kf_R9_InverseHalf_248 * s234) - ((Kr_R9_InverseHalf_248 * s35) * s174))</Function><Function Name="J_R9_InverseHalf_249" Domain="Compartment">((Kf_R9_InverseHalf_249 * s235) - ((Kr_R9_InverseHalf_249 * s36) * s174))</Function><Function Name="J_R9_InverseHalf_25" Domain="Compartment">((Kf_R9_InverseHalf_25 * s71) - ((Kr_R9_InverseHalf_25 * Syk_tSH2_lY_aY) * s36))</Function><Function Name="J_R9_InverseHalf_250" Domain="Compartment">((Kf_R9_InverseHalf_250 * s236) - ((Kr_R9_InverseHalf_250 * s37) * s174))</Function><Function Name="J_R9_InverseHalf_251" Domain="Compartment">((Kf_R9_InverseHalf_251 * s237) - ((Kr_R9_InverseHalf_251 * s39) * s174))</Function><Function Name="J_R9_InverseHalf_252" Domain="Compartment">((Kf_R9_InverseHalf_252 * s238) - ((Kr_R9_InverseHalf_252 * s40) * s174))</Function><Function Name="J_R9_InverseHalf_253" Domain="Compartment">((Kf_R9_InverseHalf_253 * s239) - ((Kr_R9_InverseHalf_253 * s44) * s174))</Function><Function Name="J_R9_InverseHalf_254" Domain="Compartment">((Kf_R9_InverseHalf_254 * s240) - ((Kr_R9_InverseHalf_254 * s47) * s174))</Function><Function Name="J_R9_InverseHalf_255" Domain="Compartment">((Kf_R9_InverseHalf_255 * s241) - ((Kr_R9_InverseHalf_255 * s47) * s174))</Function><Function Name="J_R9_InverseHalf_256" Domain="Compartment">((Kf_R9_InverseHalf_256 * s242) - ((Kr_R9_InverseHalf_256 * s49) * s174))</Function><Function Name="J_R9_InverseHalf_257" Domain="Compartment">((Kf_R9_InverseHalf_257 * s243) - ((Kr_R9_InverseHalf_257 * s50) * s174))</Function><Function Name="J_R9_InverseHalf_258" Domain="Compartment">((Kf_R9_InverseHalf_258 * s244) - ((Kr_R9_InverseHalf_258 * s59) * s174))</Function><Function Name="J_R9_InverseHalf_259" Domain="Compartment">((Kf_R9_InverseHalf_259 * s245) - ((Kr_R9_InverseHalf_259 * s60) * s174))</Function><Function Name="J_R9_InverseHalf_26" Domain="Compartment">((Kf_R9_InverseHalf_26 * s72) - ((Kr_R9_InverseHalf_26 * Syk_tSH2_lY_aY) * s37))</Function><Function Name="J_R9_InverseHalf_260" Domain="Compartment">((Kf_R9_InverseHalf_260 * s246) - ((Kr_R9_InverseHalf_260 * s66) * s174))</Function><Function Name="J_R9_InverseHalf_261" Domain="Compartment">((Kf_R9_InverseHalf_261 * s247) - ((Kr_R9_InverseHalf_261 * s70) * s174))</Function><Function Name="J_R9_InverseHalf_262" Domain="Compartment">((Kf_R9_InverseHalf_262 * s248) - ((Kr_R9_InverseHalf_262 * s70) * s174))</Function><Function Name="J_R9_InverseHalf_263" Domain="Compartment">((Kf_R9_InverseHalf_263 * s249) - ((Kr_R9_InverseHalf_263 * s76) * s174))</Function><Function Name="J_R9_InverseHalf_264" Domain="Compartment">((Kf_R9_InverseHalf_264 * s250) - ((Kr_R9_InverseHalf_264 * s80) * s174))</Function><Function Name="J_R9_InverseHalf_265" Domain="Compartment">((Kf_R9_InverseHalf_265 * s251) - ((Kr_R9_InverseHalf_265 * s86) * s174))</Function><Function Name="J_R9_InverseHalf_266" Domain="Compartment">((Kf_R9_InverseHalf_266 * s252) - ((Kr_R9_InverseHalf_266 * s86) * s174))</Function><Function Name="J_R9_InverseHalf_267" Domain="Compartment">((Kf_R9_InverseHalf_267 * s253) - ((Kr_R9_InverseHalf_267 * s89) * s174))</Function><Function Name="J_R9_InverseHalf_268" Domain="Compartment">((Kf_R9_InverseHalf_268 * s254) - ((Kr_R9_InverseHalf_268 * s102) * s174))</Function><Function Name="J_R9_InverseHalf_269" Domain="Compartment">((Kf_R9_InverseHalf_269 * s255) - ((Kr_R9_InverseHalf_269 * s73) * s242))</Function><Function Name="J_R9_InverseHalf_27" Domain="Compartment">((Kf_R9_InverseHalf_27 * s74) - ((Kr_R9_InverseHalf_27 * Syk_tSH2_lY_aY) * s39))</Function><Function Name="J_R9_InverseHalf_270" Domain="Compartment">((Kf_R9_InverseHalf_270 * s255) - ((Kr_R9_InverseHalf_270 * s125) * s174))</Function><Function Name="J_R9_InverseHalf_271" Domain="Compartment">((Kf_R9_InverseHalf_271 * s256) - ((Kr_R9_InverseHalf_271 * s73) * s248))</Function><Function Name="J_R9_InverseHalf_272" Domain="Compartment">((Kf_R9_InverseHalf_272 * s256) - ((Kr_R9_InverseHalf_272 * s132) * s174))</Function><Function Name="J_R9_InverseHalf_273" Domain="Compartment">((Kf_R9_InverseHalf_273 * s257) - ((Kr_R9_InverseHalf_273 * s133) * s174))</Function><Function Name="J_R9_InverseHalf_274" Domain="Compartment">((Kf_R9_InverseHalf_274 * s257) - ((Kr_R9_InverseHalf_274 * s73) * s247))</Function><Function Name="J_R9_InverseHalf_275" Domain="Compartment">((Kf_R9_InverseHalf_275 * s258) - ((Kr_R9_InverseHalf_275 * s73) * s252))</Function><Function Name="J_R9_InverseHalf_276" Domain="Compartment">((Kf_R9_InverseHalf_276 * s258) - ((Kr_R9_InverseHalf_276 * s140) * s174))</Function><Function Name="J_R9_InverseHalf_277" Domain="Compartment">((Kf_R9_InverseHalf_277 * s259) - ((Kr_R9_InverseHalf_277 * s152) * s174))</Function><Function Name="J_R9_InverseHalf_278" Domain="Compartment">((Kf_R9_InverseHalf_278 * s259) - ((Kr_R9_InverseHalf_278 * s73) * s251))</Function><Function Name="J_R9_InverseHalf_279" Domain="Compartment">((Kf_R9_InverseHalf_279 * s260) - ((Kr_R9_InverseHalf_279 * Syk_tSH2_lY_aY) * s254))</Function><Function Name="J_R9_InverseHalf_28" Domain="Compartment">((Kf_R9_InverseHalf_28 * s75) - ((Kr_R9_InverseHalf_28 * Syk_tSH2_lY_aY) * s40))</Function><Function Name="J_R9_InverseHalf_280" Domain="Compartment">((Kf_R9_InverseHalf_280 * s260) - ((Kr_R9_InverseHalf_280 * s153) * s174))</Function><Function Name="J_R9_InverseHalf_281" Domain="Compartment">((Kf_R9_InverseHalf_281 * s261) - ((Kr_R9_InverseHalf_281 * s73) * s254))</Function><Function Name="J_R9_InverseHalf_282" Domain="Compartment">((Kf_R9_InverseHalf_282 * s261) - ((Kr_R9_InverseHalf_282 * s154) * s174))</Function><Function Name="J_R9_InverseHalf_283" Domain="Compartment">((Kf_R9_InverseHalf_283 * s263) - ((Kr_R9_InverseHalf_283 * s20) * s262))</Function><Function Name="J_R9_InverseHalf_284" Domain="Compartment">((Kf_R9_InverseHalf_284 * s264) - ((Kr_R9_InverseHalf_284 * s43) * s262))</Function><Function Name="J_R9_InverseHalf_285" Domain="Compartment">((Kf_R9_InverseHalf_285 * s265) - ((Kr_R9_InverseHalf_285 * s44) * s262))</Function><Function Name="J_R9_InverseHalf_286" Domain="Compartment">((Kf_R9_InverseHalf_286 * s266) - ((Kr_R9_InverseHalf_286 * s43) * s262))</Function><Function Name="J_R9_InverseHalf_287" Domain="Compartment">((Kf_R9_InverseHalf_287 * s267) - ((Kr_R9_InverseHalf_287 * s44) * s262))</Function><Function Name="J_R9_InverseHalf_288" Domain="Compartment">((Kf_R9_InverseHalf_288 * s268) - ((Kr_R9_InverseHalf_288 * s35) * s262))</Function><Function Name="J_R9_InverseHalf_289" Domain="Compartment">((Kf_R9_InverseHalf_289 * s269) - ((Kr_R9_InverseHalf_289 * s114) * s262))</Function><Function Name="J_R9_InverseHalf_29" Domain="Compartment">((Kf_R9_InverseHalf_29 * s77) - ((Kr_R9_InverseHalf_29 * s19) * s73))</Function><Function Name="J_R9_InverseHalf_290" Domain="Compartment">((Kf_R9_InverseHalf_290 * s269) - ((Kr_R9_InverseHalf_290 * s73) * s268))</Function><Function Name="J_R9_InverseHalf_291" Domain="Compartment">((Kf_R9_InverseHalf_291 * s270) - ((Kr_R9_InverseHalf_291 * Syk_tSH2_lY_aY) * s338))</Function><Function Name="J_R9_InverseHalf_292" Domain="Compartment">((Kf_R9_InverseHalf_292 * s270) - ((Kr_R9_InverseHalf_292 * s97) * s262))</Function><Function Name="J_R9_InverseHalf_293" Domain="Compartment">((Kf_R9_InverseHalf_293 * s271) - ((Kr_R9_InverseHalf_293 * s85) * s262))</Function><Function Name="J_R9_InverseHalf_294" Domain="Compartment">((Kf_R9_InverseHalf_294 * s271) - ((Kr_R9_InverseHalf_294 * Syk_tSH2_lY_aY) * s310))</Function><Function Name="J_R9_InverseHalf_295" Domain="Compartment">((Kf_R9_InverseHalf_295 * s272) - ((Kr_R9_InverseHalf_295 * s100) * s262))</Function><Function Name="J_R9_InverseHalf_296" Domain="Compartment">((Kf_R9_InverseHalf_296 * s272) - ((Kr_R9_InverseHalf_296 * Syk_tSH2_lY_aY) * s340))</Function><Function Name="J_R9_InverseHalf_297" Domain="Compartment">((Kf_R9_InverseHalf_297 * s273) - ((Kr_R9_InverseHalf_297 * s121) * s262))</Function><Function Name="J_R9_InverseHalf_298" Domain="Compartment">((Kf_R9_InverseHalf_298 * s273) - ((Kr_R9_InverseHalf_298 * s73) * s265))</Function><Function Name="J_R9_InverseHalf_299" Domain="Compartment">((Kf_R9_InverseHalf_299 * s274) - ((Kr_R9_InverseHalf_299 * s73) * s267))</Function><Function Name="J_R9_InverseHalf_3" Domain="Compartment">((Kf_R9_InverseHalf_3 * s30) - ((Kr_R9_InverseHalf_3 * Syk_tSH2_lY_aY) * s12))</Function><Function Name="J_R9_InverseHalf_30" Domain="Compartment">((Kf_R9_InverseHalf_30 * s78) - ((Kr_R9_InverseHalf_30 * Syk_tSH2_lY_aY) * s43))</Function><Function Name="J_R9_InverseHalf_300" Domain="Compartment">((Kf_R9_InverseHalf_300 * s274) - ((Kr_R9_InverseHalf_300 * s87) * s262))</Function><Function Name="J_R9_InverseHalf_301" Domain="Compartment">((Kf_R9_InverseHalf_301 * s275) - ((Kr_R9_InverseHalf_301 * s138) * s262))</Function><Function Name="J_R9_InverseHalf_302" Domain="Compartment">((Kf_R9_InverseHalf_302 * s275) - ((Kr_R9_InverseHalf_302 * s73) * s314))</Function><Function Name="J_R9_InverseHalf_303" Domain="Compartment">((Kf_R9_InverseHalf_303 * s276) - ((Kr_R9_InverseHalf_303 * s73) * s334))</Function><Function Name="J_R9_InverseHalf_304" Domain="Compartment">((Kf_R9_InverseHalf_304 * s276) - ((Kr_R9_InverseHalf_304 * s103) * s262))</Function><Function Name="J_R9_InverseHalf_305" Domain="Compartment">((Kf_R9_InverseHalf_305 * s277) - ((Kr_R9_InverseHalf_305 * s123) * s262))</Function><Function Name="J_R9_InverseHalf_306" Domain="Compartment">((Kf_R9_InverseHalf_306 * s277) - ((Kr_R9_InverseHalf_306 * s73) * s309))</Function><Function Name="J_R9_InverseHalf_307" Domain="Compartment">((Kf_R9_InverseHalf_307 * s278) - ((Kr_R9_InverseHalf_307 * s73) * s308))</Function><Function Name="J_R9_InverseHalf_308" Domain="Compartment">((Kf_R9_InverseHalf_308 * s278) - ((Kr_R9_InverseHalf_308 * s122) * s262))</Function><Function Name="J_R9_InverseHalf_309" Domain="Compartment">((Kf_R9_InverseHalf_309 * s279) - ((Kr_R9_InverseHalf_309 * s116) * s262))</Function><Function Name="J_R9_InverseHalf_31" Domain="Compartment">((Kf_R9_InverseHalf_31 * s79) - ((Kr_R9_InverseHalf_31 * Syk_tSH2_lY_aY) * s44))</Function><Function Name="J_R9_InverseHalf_310" Domain="Compartment">((Kf_R9_InverseHalf_310 * s279) - ((Kr_R9_InverseHalf_310 * Syk_tSH2_lY_aY) * s315))</Function><Function Name="J_R9_InverseHalf_311" Domain="Compartment">((Kf_R9_InverseHalf_311 * s280) - ((Kr_R9_InverseHalf_311 * s133) * s262))</Function><Function Name="J_R9_InverseHalf_312" Domain="Compartment">((Kf_R9_InverseHalf_312 * s280) - ((Kr_R9_InverseHalf_312 * s73) * s315))</Function><Function Name="J_R9_InverseHalf_313" Domain="Compartment">((Kf_R9_InverseHalf_313 * s281) - ((Kr_R9_InverseHalf_313 * s73) * s338))</Function><Function Name="J_R9_InverseHalf_314" Domain="Compartment">((Kf_R9_InverseHalf_314 * s281) - ((Kr_R9_InverseHalf_314 * s132) * s262))</Function><Function Name="J_R9_InverseHalf_315" Domain="Compartment">((Kf_R9_InverseHalf_315 * s282) - ((Kr_R9_InverseHalf_315 * s73) * s310))</Function><Function Name="J_R9_InverseHalf_316" Domain="Compartment">((Kf_R9_InverseHalf_316 * s282) - ((Kr_R9_InverseHalf_316 * s125) * s262))</Function><Function Name="J_R9_InverseHalf_317" Domain="Compartment">((Kf_R9_InverseHalf_317 * s283) - ((Kr_R9_InverseHalf_317 * Syk_tSH2_lY_aY) * s316))</Function><Function Name="J_R9_InverseHalf_318" Domain="Compartment">((Kf_R9_InverseHalf_318 * s283) - ((Kr_R9_InverseHalf_318 * s139) * s262))</Function><Function Name="J_R9_InverseHalf_319" Domain="Compartment">((Kf_R9_InverseHalf_319 * s284) - ((Kr_R9_InverseHalf_319 * s152) * s262))</Function><Function Name="J_R9_InverseHalf_32" Domain="Compartment">((Kf_R9_InverseHalf_32 * s81) - ((Kr_R9_InverseHalf_32 * s20) * s73))</Function><Function Name="J_R9_InverseHalf_320" Domain="Compartment">((Kf_R9_InverseHalf_320 * s284) - ((Kr_R9_InverseHalf_320 * s73) * s340))</Function><Function Name="J_R9_InverseHalf_321" Domain="Compartment">((Kf_R9_InverseHalf_321 * s285) - ((Kr_R9_InverseHalf_321 * s73) * s316))</Function><Function Name="J_R9_InverseHalf_322" Domain="Compartment">((Kf_R9_InverseHalf_322 * s285) - ((Kr_R9_InverseHalf_322 * s140) * s262))</Function><Function Name="J_R9_InverseHalf_323" Domain="Compartment">((Kf_R9_InverseHalf_323 * s286) - ((Kr_R9_InverseHalf_323 * s153) * s262))</Function><Function Name="J_R9_InverseHalf_324" Domain="Compartment">((Kf_R9_InverseHalf_324 * s286) - ((Kr_R9_InverseHalf_324 * Syk_tSH2_lY_aY) * s342))</Function><Function Name="J_R9_InverseHalf_325" Domain="Compartment">((Kf_R9_InverseHalf_325 * s287) - ((Kr_R9_InverseHalf_325 * s73) * s342))</Function><Function Name="J_R9_InverseHalf_326" Domain="Compartment">((Kf_R9_InverseHalf_326 * s287) - ((Kr_R9_InverseHalf_326 * s154) * s262))</Function><Function Name="J_R9_InverseHalf_327" Domain="Compartment">((Kf_R9_InverseHalf_327 * s288) - ((Kr_R9_InverseHalf_327 * s174) * s239))</Function><Function Name="J_R9_InverseHalf_328" Domain="Compartment">((Kf_R9_InverseHalf_328 * s288) - ((Kr_R9_InverseHalf_328 * s174) * s199))</Function><Function Name="J_R9_InverseHalf_329" Domain="Compartment">((Kf_R9_InverseHalf_329 * s289) - ((Kr_R9_InverseHalf_329 * s173) * s262))</Function><Function Name="J_R9_InverseHalf_33" Domain="Compartment">((Kf_R9_InverseHalf_33 * s82) - ((Kr_R9_InverseHalf_33 * Syk_tSH2_lY_aY) * s47))</Function><Function Name="J_R9_InverseHalf_330" Domain="Compartment">((Kf_R9_InverseHalf_330 * s289) - ((Kr_R9_InverseHalf_330 * s174) * s263))</Function><Function Name="J_R9_InverseHalf_331" Domain="Compartment">((Kf_R9_InverseHalf_331 * s290) - ((Kr_R9_InverseHalf_331 * s174) * s234))</Function><Function Name="J_R9_InverseHalf_332" Domain="Compartment">((Kf_R9_InverseHalf_332 * s291) - ((Kr_R9_InverseHalf_332 * s174) * s241))</Function><Function Name="J_R9_InverseHalf_333" Domain="Compartment">((Kf_R9_InverseHalf_333 * s291) - ((Kr_R9_InverseHalf_333 * s174) * s240))</Function><Function Name="J_R9_InverseHalf_334" Domain="Compartment">((Kf_R9_InverseHalf_334 * s292) - ((Kr_R9_InverseHalf_334 * s174) * s264))</Function><Function Name="J_R9_InverseHalf_335" Domain="Compartment">((Kf_R9_InverseHalf_335 * s292) - ((Kr_R9_InverseHalf_335 * s214) * s262))</Function><Function Name="J_R9_InverseHalf_336" Domain="Compartment">((Kf_R9_InverseHalf_336 * s293) - ((Kr_R9_InverseHalf_336 * s174) * s242))</Function><Function Name="J_R9_InverseHalf_337" Domain="Compartment">((Kf_R9_InverseHalf_337 * s294) - ((Kr_R9_InverseHalf_337 * s239) * s262))</Function><Function Name="J_R9_InverseHalf_338" Domain="Compartment">((Kf_R9_InverseHalf_338 * s294) - ((Kr_R9_InverseHalf_338 * s174) * s265))</Function><Function Name="J_R9_InverseHalf_339" Domain="Compartment">((Kf_R9_InverseHalf_339 * s295) - ((Kr_R9_InverseHalf_339 * s262) * s263))</Function><Function Name="J_R9_InverseHalf_34" Domain="Compartment">((Kf_R9_InverseHalf_34 * s83) - ((Kr_R9_InverseHalf_34 * s43) * s73))</Function><Function Name="J_R9_InverseHalf_340" Domain="Compartment">((Kf_R9_InverseHalf_340 * s296) - ((Kr_R9_InverseHalf_340 * s198) * s262))</Function><Function Name="J_R9_InverseHalf_341" Domain="Compartment">((Kf_R9_InverseHalf_341 * s296) - ((Kr_R9_InverseHalf_341 * s174) * s266))</Function><Function Name="J_R9_InverseHalf_342" Domain="Compartment">((Kf_R9_InverseHalf_342 * s297) - ((Kr_R9_InverseHalf_342 * s174) * s267))</Function><Function Name="J_R9_InverseHalf_343" Domain="Compartment">((Kf_R9_InverseHalf_343 * s297) - ((Kr_R9_InverseHalf_343 * s199) * s262))</Function><Function Name="J_R9_InverseHalf_344" Domain="Compartment">((Kf_R9_InverseHalf_344 * s298) - ((Kr_R9_InverseHalf_344 * s174) * s268))</Function><Function Name="J_R9_InverseHalf_345" Domain="Compartment">((Kf_R9_InverseHalf_345 * s298) - ((Kr_R9_InverseHalf_345 * s234) * s262))</Function><Function Name="J_R9_InverseHalf_346" Domain="Compartment">((Kf_R9_InverseHalf_346 * s299) - ((Kr_R9_InverseHalf_346 * s14) * s262))</Function><Function Name="J_R9_InverseHalf_347" Domain="Compartment">((Kf_R9_InverseHalf_347 * s300) - ((Kr_R9_InverseHalf_347 * s29) * s262))</Function><Function Name="J_R9_InverseHalf_348" Domain="Compartment">((Kf_R9_InverseHalf_348 * s301) - ((Kr_R9_InverseHalf_348 * s31) * s262))</Function><Function Name="J_R9_InverseHalf_349" Domain="Compartment">((Kf_R9_InverseHalf_349 * s302) - ((Kr_R9_InverseHalf_349 * s7) * s262))</Function><Function Name="J_R9_InverseHalf_35" Domain="Compartment">((Kf_R9_InverseHalf_35 * s84) - ((Kr_R9_InverseHalf_35 * Syk_tSH2_lY_aY) * s47))</Function><Function Name="J_R9_InverseHalf_350" Domain="Compartment">((Kf_R9_InverseHalf_350 * s303) - ((Kr_R9_InverseHalf_350 * s12) * s262))</Function><Function Name="J_R9_InverseHalf_351" Domain="Compartment">((Kf_R9_InverseHalf_351 * s304) - ((Kr_R9_InverseHalf_351 * s15) * s262))</Function><Function Name="J_R9_InverseHalf_352" Domain="Compartment">((Kf_R9_InverseHalf_352 * s305) - ((Kr_R9_InverseHalf_352 * s19) * s262))</Function><Function Name="J_R9_InverseHalf_353" Domain="Compartment">((Kf_R9_InverseHalf_353 * s306) - ((Kr_R9_InverseHalf_353 * s39) * s262))</Function><Function Name="J_R9_InverseHalf_354" Domain="Compartment">((Kf_R9_InverseHalf_354 * s307) - ((Kr_R9_InverseHalf_354 * s40) * s262))</Function><Function Name="J_R9_InverseHalf_355" Domain="Compartment">((Kf_R9_InverseHalf_355 * s308) - ((Kr_R9_InverseHalf_355 * s47) * s262))</Function><Function Name="J_R9_InverseHalf_356" Domain="Compartment">((Kf_R9_InverseHalf_356 * s309) - ((Kr_R9_InverseHalf_356 * s47) * s262))</Function><Function Name="J_R9_InverseHalf_357" Domain="Compartment">((Kf_R9_InverseHalf_357 * s310) - ((Kr_R9_InverseHalf_357 * s49) * s262))</Function><Function Name="J_R9_InverseHalf_358" Domain="Compartment">((Kf_R9_InverseHalf_358 * s311) - ((Kr_R9_InverseHalf_358 * s45) * s262))</Function><Function Name="J_R9_InverseHalf_359" Domain="Compartment">((Kf_R9_InverseHalf_359 * s312) - ((Kr_R9_InverseHalf_359 * s37) * s262))</Function><Function Name="J_R9_InverseHalf_36" Domain="Compartment">((Kf_R9_InverseHalf_36 * s85) - ((Kr_R9_InverseHalf_36 * Syk_tSH2_lY_aY) * s49))</Function><Function Name="J_R9_InverseHalf_360" Domain="Compartment">((Kf_R9_InverseHalf_360 * s313) - ((Kr_R9_InverseHalf_360 * s50) * s262))</Function><Function Name="J_R9_InverseHalf_361" Domain="Compartment">((Kf_R9_InverseHalf_361 * s314) - ((Kr_R9_InverseHalf_361 * s80) * s262))</Function><Function Name="J_R9_InverseHalf_362" Domain="Compartment">((Kf_R9_InverseHalf_362 * s315) - ((Kr_R9_InverseHalf_362 * s70) * s262))</Function><Function Name="J_R9_InverseHalf_363" Domain="Compartment">((Kf_R9_InverseHalf_363 * s316) - ((Kr_R9_InverseHalf_363 * s86) * s262))</Function><Function Name="J_R9_InverseHalf_364" Domain="Compartment">((Kf_R9_InverseHalf_364 * s317) - ((Kr_R9_InverseHalf_364 * s174) * s250))</Function><Function Name="J_R9_InverseHalf_365" Domain="Compartment">((Kf_R9_InverseHalf_365 * s317) - ((Kr_R9_InverseHalf_365 * s174) * s201))</Function><Function Name="J_R9_InverseHalf_366" Domain="Compartment">((Kf_R9_InverseHalf_366 * s318) - ((Kr_R9_InverseHalf_366 * s174) * s308))</Function><Function Name="J_R9_InverseHalf_367" Domain="Compartment">((Kf_R9_InverseHalf_367 * s318) - ((Kr_R9_InverseHalf_367 * s240) * s262))</Function><Function Name="J_R9_InverseHalf_368" Domain="Compartment">((Kf_R9_InverseHalf_368 * s319) - ((Kr_R9_InverseHalf_368 * s174) * s248))</Function><Function Name="J_R9_InverseHalf_369" Domain="Compartment">((Kf_R9_InverseHalf_369 * s319) - ((Kr_R9_InverseHalf_369 * s174) * s247))</Function><Function Name="J_R9_InverseHalf_37" Domain="Compartment">((Kf_R9_InverseHalf_37 * s87) - ((Kr_R9_InverseHalf_37 * s44) * s73))</Function><Function Name="J_R9_InverseHalf_370" Domain="Compartment">((Kf_R9_InverseHalf_370 * s320) - ((Kr_R9_InverseHalf_370 * s241) * s262))</Function><Function Name="J_R9_InverseHalf_371" Domain="Compartment">((Kf_R9_InverseHalf_371 * s320) - ((Kr_R9_InverseHalf_371 * s174) * s309))</Function><Function Name="J_R9_InverseHalf_372" Domain="Compartment">((Kf_R9_InverseHalf_372 * s321) - ((Kr_R9_InverseHalf_372 * s242) * s262))</Function><Function Name="J_R9_InverseHalf_373" Domain="Compartment">((Kf_R9_InverseHalf_373 * s321) - ((Kr_R9_InverseHalf_373 * s174) * s310))</Function><Function Name="J_R9_InverseHalf_374" Domain="Compartment">((Kf_R9_InverseHalf_374 * s322) - ((Kr_R9_InverseHalf_374 * s174) * s252))</Function><Function Name="J_R9_InverseHalf_375" Domain="Compartment">((Kf_R9_InverseHalf_375 * s322) - ((Kr_R9_InverseHalf_375 * s174) * s251))</Function><Function Name="J_R9_InverseHalf_376" Domain="Compartment">((Kf_R9_InverseHalf_376 * s323) - ((Kr_R9_InverseHalf_376 * s262) * s264))</Function><Function Name="J_R9_InverseHalf_377" Domain="Compartment">((Kf_R9_InverseHalf_377 * s323) - ((Kr_R9_InverseHalf_377 * s262) * s266))</Function><Function Name="J_R9_InverseHalf_378" Domain="Compartment">((Kf_R9_InverseHalf_378 * s324) - ((Kr_R9_InverseHalf_378 * s262) * s267))</Function><Function Name="J_R9_InverseHalf_379" Domain="Compartment">((Kf_R9_InverseHalf_379 * s324) - ((Kr_R9_InverseHalf_379 * s262) * s265))</Function><Function Name="J_R9_InverseHalf_38" Domain="Compartment">((Kf_R9_InverseHalf_38 * s88) - ((Kr_R9_InverseHalf_38 * Syk_tSH2_lY_aY) * s50))</Function><Function Name="J_R9_InverseHalf_380" Domain="Compartment">((Kf_R9_InverseHalf_380 * s325) - ((Kr_R9_InverseHalf_380 * s250) * s262))</Function><Function Name="J_R9_InverseHalf_381" Domain="Compartment">((Kf_R9_InverseHalf_381 * s325) - ((Kr_R9_InverseHalf_381 * s174) * s314))</Function><Function Name="J_R9_InverseHalf_382" Domain="Compartment">((Kf_R9_InverseHalf_382 * s326) - ((Kr_R9_InverseHalf_382 * s262) * s268))</Function><Function Name="J_R9_InverseHalf_383" Domain="Compartment">((Kf_R9_InverseHalf_383 * s327) - ((Kr_R9_InverseHalf_383 * s262) * s308))</Function><Function Name="J_R9_InverseHalf_384" Domain="Compartment">((Kf_R9_InverseHalf_384 * s327) - ((Kr_R9_InverseHalf_384 * s262) * s309))</Function><Function Name="J_R9_InverseHalf_385" Domain="Compartment">((Kf_R9_InverseHalf_385 * s328) - ((Kr_R9_InverseHalf_385 * s248) * s262))</Function><Function Name="J_R9_InverseHalf_386" Domain="Compartment">((Kf_R9_InverseHalf_386 * s328) - ((Kr_R9_InverseHalf_386 * s174) * s315))</Function><Function Name="J_R9_InverseHalf_387" Domain="Compartment">((Kf_R9_InverseHalf_387 * s329) - ((Kr_R9_InverseHalf_387 * s262) * s310))</Function><Function Name="J_R9_InverseHalf_388" Domain="Compartment">((Kf_R9_InverseHalf_388 * s330) - ((Kr_R9_InverseHalf_388 * s174) * s316))</Function><Function Name="J_R9_InverseHalf_389" Domain="Compartment">((Kf_R9_InverseHalf_389 * s330) - ((Kr_R9_InverseHalf_389 * s251) * s262))</Function><Function Name="J_R9_InverseHalf_39" Domain="Compartment">((Kf_R9_InverseHalf_39 * s90) - ((Kr_R9_InverseHalf_39 * s45) * s73))</Function><Function Name="J_R9_InverseHalf_390" Domain="Compartment">((Kf_R9_InverseHalf_390 * s331) - ((Kr_R9_InverseHalf_390 * s174) * s254))</Function><Function Name="J_R9_InverseHalf_391" Domain="Compartment">((Kf_R9_InverseHalf_391 * s332) - ((Kr_R9_InverseHalf_391 * s59) * s262))</Function><Function Name="J_R9_InverseHalf_392" Domain="Compartment">((Kf_R9_InverseHalf_392 * s333) - ((Kr_R9_InverseHalf_392 * s60) * s262))</Function><Function Name="J_R9_InverseHalf_393" Domain="Compartment">((Kf_R9_InverseHalf_393 * s334) - ((Kr_R9_InverseHalf_393 * s80) * s262))</Function><Function Name="J_R9_InverseHalf_394" Domain="Compartment">((Kf_R9_InverseHalf_394 * s335) - ((Kr_R9_InverseHalf_394 * s174) * s334))</Function><Function Name="J_R9_InverseHalf_395" Domain="Compartment">((Kf_R9_InverseHalf_395 * s335) - ((Kr_R9_InverseHalf_395 * s201) * s262))</Function><Function Name="J_R9_InverseHalf_396" Domain="Compartment">((Kf_R9_InverseHalf_396 * s336) - ((Kr_R9_InverseHalf_396 * s36) * s262))</Function><Function Name="J_R9_InverseHalf_397" Domain="Compartment">((Kf_R9_InverseHalf_397 * s337) - ((Kr_R9_InverseHalf_397 * s66) * s262))</Function><Function Name="J_R9_InverseHalf_398" Domain="Compartment">((Kf_R9_InverseHalf_398 * s338) - ((Kr_R9_InverseHalf_398 * s70) * s262))</Function><Function Name="J_R9_InverseHalf_399" Domain="Compartment">((Kf_R9_InverseHalf_399 * s339) - ((Kr_R9_InverseHalf_399 * s76) * s262))</Function><Function Name="J_R9_InverseHalf_4" Domain="Compartment">((Kf_R9_InverseHalf_4 * s33) - ((Kr_R9_InverseHalf_4 * Syk_tSH2_lY_aY) * s14))</Function><Function Name="J_R9_InverseHalf_40" Domain="Compartment">((Kf_R9_InverseHalf_40 * s91) - ((Kr_R9_InverseHalf_40 * Syk_tSH2_lY_aY) * s48))</Function><Function Name="J_R9_InverseHalf_400" Domain="Compartment">((Kf_R9_InverseHalf_400 * s340) - ((Kr_R9_InverseHalf_400 * s86) * s262))</Function><Function Name="J_R9_InverseHalf_401" Domain="Compartment">((Kf_R9_InverseHalf_401 * s341) - ((Kr_R9_InverseHalf_401 * s89) * s262))</Function><Function Name="J_R9_InverseHalf_402" Domain="Compartment">((Kf_R9_InverseHalf_402 * s342) - ((Kr_R9_InverseHalf_402 * s102) * s262))</Function><Function Name="J_R9_InverseHalf_403" Domain="Compartment">((Kf_R9_InverseHalf_403 * s343) - ((Kr_R9_InverseHalf_403 * s174) * s338))</Function><Function Name="J_R9_InverseHalf_404" Domain="Compartment">((Kf_R9_InverseHalf_404 * s343) - ((Kr_R9_InverseHalf_404 * s247) * s262))</Function><Function Name="J_R9_InverseHalf_405" Domain="Compartment">((Kf_R9_InverseHalf_405 * s344) - ((Kr_R9_InverseHalf_405 * s252) * s262))</Function><Function Name="J_R9_InverseHalf_406" Domain="Compartment">((Kf_R9_InverseHalf_406 * s344) - ((Kr_R9_InverseHalf_406 * s174) * s340))</Function><Function Name="J_R9_InverseHalf_407" Domain="Compartment">((Kf_R9_InverseHalf_407 * s345) - ((Kr_R9_InverseHalf_407 * s174) * s342))</Function><Function Name="J_R9_InverseHalf_408" Domain="Compartment">((Kf_R9_InverseHalf_408 * s345) - ((Kr_R9_InverseHalf_408 * s254) * s262))</Function><Function Name="J_R9_InverseHalf_409" Domain="Compartment">((Kf_R9_InverseHalf_409 * s346) - ((Kr_R9_InverseHalf_409 * s262) * s334))</Function><Function Name="J_R9_InverseHalf_41" Domain="Compartment">((Kf_R9_InverseHalf_41 * s91) - ((Kr_R9_InverseHalf_41 * Syk_tSH2_lY_aY) * s78))</Function><Function Name="J_R9_InverseHalf_410" Domain="Compartment">((Kf_R9_InverseHalf_410 * s346) - ((Kr_R9_InverseHalf_410 * s262) * s314))</Function><Function Name="J_R9_InverseHalf_411" Domain="Compartment">((Kf_R9_InverseHalf_411 * s347) - ((Kr_R9_InverseHalf_411 * s262) * s338))</Function><Function Name="J_R9_InverseHalf_412" Domain="Compartment">((Kf_R9_InverseHalf_412 * s347) - ((Kr_R9_InverseHalf_412 * s262) * s315))</Function><Function Name="J_R9_InverseHalf_413" Domain="Compartment">((Kf_R9_InverseHalf_413 * s348) - ((Kr_R9_InverseHalf_413 * s262) * s316))</Function><Function Name="J_R9_InverseHalf_414" Domain="Compartment">((Kf_R9_InverseHalf_414 * s348) - ((Kr_R9_InverseHalf_414 * s262) * s340))</Function><Function Name="J_R9_InverseHalf_415" Domain="Compartment">((Kf_R9_InverseHalf_415 * s349) - ((Kr_R9_InverseHalf_415 * s262) * s342))</Function><Function Name="J_R9_InverseHalf_42" Domain="Compartment">((Kf_R9_InverseHalf_42 * s92) - ((Kr_R9_InverseHalf_42 * Syk_tSH2_lY_aY) * s79))</Function><Function Name="J_R9_InverseHalf_43" Domain="Compartment">((Kf_R9_InverseHalf_43 * s92) - ((Kr_R9_InverseHalf_43 * Syk_tSH2_lY_aY) * s51))</Function><Function Name="J_R9_InverseHalf_44" Domain="Compartment">((Kf_R9_InverseHalf_44 * s93) - ((Kr_R9_InverseHalf_44 * Syk_tSH2_lY_aY) * s80))</Function><Function Name="J_R9_InverseHalf_45" Domain="Compartment">((Kf_R9_InverseHalf_45 * s94) - ((Kr_R9_InverseHalf_45 * s46) * s73))</Function><Function Name="J_R9_InverseHalf_46" Domain="Compartment">((Kf_R9_InverseHalf_46 * s94) - ((Kr_R9_InverseHalf_46 * Syk_tSH2_lY_aY) * s81))</Function><Function Name="J_R9_InverseHalf_47" Domain="Compartment">((Kf_R9_InverseHalf_47 * s95) - ((Kr_R9_InverseHalf_47 * Syk_tSH2_lY_aY) * s69))</Function><Function Name="J_R9_InverseHalf_48" Domain="Compartment">((Kf_R9_InverseHalf_48 * s96) - ((Kr_R9_InverseHalf_48 * Syk_tSH2_lY_aY) * s82))</Function><Function Name="J_R9_InverseHalf_49" Domain="Compartment">((Kf_R9_InverseHalf_49 * s96) - ((Kr_R9_InverseHalf_49 * Syk_tSH2_lY_aY) * s84))</Function><Function Name="J_R9_InverseHalf_5" Domain="Compartment">((Kf_R9_InverseHalf_5 * s34) - ((Kr_R9_InverseHalf_5 * Syk_tSH2_lY_aY) * s15))</Function><Function Name="J_R9_InverseHalf_50" Domain="Compartment">((Kf_R9_InverseHalf_50 * s97) - ((Kr_R9_InverseHalf_50 * Syk_tSH2_lY_aY) * s70))</Function><Function Name="J_R9_InverseHalf_51" Domain="Compartment">((Kf_R9_InverseHalf_51 * s98) - ((Kr_R9_InverseHalf_51 * Syk_tSH2_lY_aY) * s83))</Function><Function Name="J_R9_InverseHalf_52" Domain="Compartment">((Kf_R9_InverseHalf_52 * s98) - ((Kr_R9_InverseHalf_52 * s73) * s78))</Function><Function Name="J_R9_InverseHalf_53" Domain="Compartment">((Kf_R9_InverseHalf_53 * s99) - ((Kr_R9_InverseHalf_53 * Syk_tSH2_lY_aY) * s85))</Function><Function Name="J_R9_InverseHalf_54" Domain="Compartment">((Kf_R9_InverseHalf_54 * s100) - ((Kr_R9_InverseHalf_54 * Syk_tSH2_lY_aY) * s86))</Function><Function Name="J_R9_InverseHalf_55" Domain="Compartment">((Kf_R9_InverseHalf_55 * s101) - ((Kr_R9_InverseHalf_55 * s73) * s79))</Function><Function Name="J_R9_InverseHalf_56" Domain="Compartment">((Kf_R9_InverseHalf_56 * s101) - ((Kr_R9_InverseHalf_56 * Syk_tSH2_lY_aY) * s87))</Function><Function Name="J_R9_InverseHalf_57" Domain="Compartment">((Kf_R9_InverseHalf_57 * s103) - ((Kr_R9_InverseHalf_57 * s73) * s80))</Function><Function Name="J_R9_InverseHalf_58" Domain="Compartment">((Kf_R9_InverseHalf_58 * s104) - ((Kr_R9_InverseHalf_58 * s73) * s81))</Function><Function Name="J_R9_InverseHalf_59" Domain="Compartment">((Kf_R9_InverseHalf_59 * s105) - ((Kr_R9_InverseHalf_59 * s21) * s73))</Function><Function Name="J_R9_InverseHalf_6" Domain="Compartment">((Kf_R9_InverseHalf_6 * s38) - ((Kr_R9_InverseHalf_6 * s7) * s73))</Function><Function Name="J_R9_InverseHalf_60" Domain="Compartment">((Kf_R9_InverseHalf_60 * s106) - ((Kr_R9_InverseHalf_60 * s22) * s73))</Function><Function Name="J_R9_InverseHalf_61" Domain="Compartment">((Kf_R9_InverseHalf_61 * s107) - ((Kr_R9_InverseHalf_61 * s23) * s73))</Function><Function Name="J_R9_InverseHalf_62" Domain="Compartment">((Kf_R9_InverseHalf_62 * s108) - ((Kr_R9_InverseHalf_62 * s24) * s73))</Function><Function Name="J_R9_InverseHalf_63" Domain="Compartment">((Kf_R9_InverseHalf_63 * s109) - ((Kr_R9_InverseHalf_63 * Syk_tSH2_lY_aY) * s59))</Function><Function Name="J_R9_InverseHalf_64" Domain="Compartment">((Kf_R9_InverseHalf_64 * s110) - ((Kr_R9_InverseHalf_64 * Syk_tSH2_lY_aY) * s60))</Function><Function Name="J_R9_InverseHalf_65" Domain="Compartment">((Kf_R9_InverseHalf_65 * s111) - ((Kr_R9_InverseHalf_65 * s29) * s73))</Function><Function Name="J_R9_InverseHalf_66" Domain="Compartment">((Kf_R9_InverseHalf_66 * s112) - ((Kr_R9_InverseHalf_66 * s31) * s73))</Function><Function Name="J_R9_InverseHalf_67" Domain="Compartment">((Kf_R9_InverseHalf_67 * s113) - ((Kr_R9_InverseHalf_67 * Syk_tSH2_lY_aY) * s66))</Function><Function Name="J_R9_InverseHalf_68" Domain="Compartment">((Kf_R9_InverseHalf_68 * s114) - ((Kr_R9_InverseHalf_68 * s35) * s73))</Function><Function Name="J_R9_InverseHalf_69" Domain="Compartment">((Kf_R9_InverseHalf_69 * s115) - ((Kr_R9_InverseHalf_69 * s36) * s73))</Function><Function Name="J_R9_InverseHalf_7" Domain="Compartment">((Kf_R9_InverseHalf_7 * s42) - ((Kr_R9_InverseHalf_7 * Syk_tSH2_lY_aY) * s19))</Function><Function Name="J_R9_InverseHalf_70" Domain="Compartment">((Kf_R9_InverseHalf_70 * s116) - ((Kr_R9_InverseHalf_70 * Syk_tSH2_lY_aY) * s70))</Function><Function Name="J_R9_InverseHalf_71" Domain="Compartment">((Kf_R9_InverseHalf_71 * s117) - ((Kr_R9_InverseHalf_71 * s37) * s73))</Function><Function Name="J_R9_InverseHalf_72" Domain="Compartment">((Kf_R9_InverseHalf_72 * s118) - ((Kr_R9_InverseHalf_72 * s39) * s73))</Function><Function Name="J_R9_InverseHalf_73" Domain="Compartment">((Kf_R9_InverseHalf_73 * s119) - ((Kr_R9_InverseHalf_73 * s40) * s73))</Function><Function Name="J_R9_InverseHalf_74" Domain="Compartment">((Kf_R9_InverseHalf_74 * s120) - ((Kr_R9_InverseHalf_74 * s43) * s73))</Function><Function Name="J_R9_InverseHalf_75" Domain="Compartment">((Kf_R9_InverseHalf_75 * s121) - ((Kr_R9_InverseHalf_75 * s44) * s73))</Function><Function Name="J_R9_InverseHalf_76" Domain="Compartment">((Kf_R9_InverseHalf_76 * s122) - ((Kr_R9_InverseHalf_76 * s47) * s73))</Function><Function Name="J_R9_InverseHalf_77" Domain="Compartment">((Kf_R9_InverseHalf_77 * s123) - ((Kr_R9_InverseHalf_77 * s47) * s73))</Function><Function Name="J_R9_InverseHalf_78" Domain="Compartment">((Kf_R9_InverseHalf_78 * s124) - ((Kr_R9_InverseHalf_78 * s48) * s73))</Function><Function Name="J_R9_InverseHalf_79" Domain="Compartment">((Kf_R9_InverseHalf_79 * s124) - ((Kr_R9_InverseHalf_79 * Syk_tSH2_lY_aY) * s120))</Function><Function Name="J_R9_InverseHalf_8" Domain="Compartment">((Kf_R9_InverseHalf_8 * s46) - ((Kr_R9_InverseHalf_8 * Syk_tSH2_lY_aY) * s20))</Function><Function Name="J_R9_InverseHalf_80" Domain="Compartment">((Kf_R9_InverseHalf_80 * s125) - ((Kr_R9_InverseHalf_80 * s49) * s73))</Function><Function Name="J_R9_InverseHalf_81" Domain="Compartment">((Kf_R9_InverseHalf_81 * s126) - ((Kr_R9_InverseHalf_81 * s50) * s73))</Function><Function Name="J_R9_InverseHalf_82" Domain="Compartment">((Kf_R9_InverseHalf_82 * s127) - ((Kr_R9_InverseHalf_82 * Syk_tSH2_lY_aY) * s121))</Function><Function Name="J_R9_InverseHalf_83" Domain="Compartment">((Kf_R9_InverseHalf_83 * s127) - ((Kr_R9_InverseHalf_83 * s51) * s73))</Function><Function Name="J_R9_InverseHalf_84" Domain="Compartment">((Kf_R9_InverseHalf_84 * s128) - ((Kr_R9_InverseHalf_84 * s59) * s73))</Function><Function Name="J_R9_InverseHalf_85" Domain="Compartment">((Kf_R9_InverseHalf_85 * s129) - ((Kr_R9_InverseHalf_85 * s60) * s73))</Function><Function Name="J_R9_InverseHalf_86" Domain="Compartment">((Kf_R9_InverseHalf_86 * s130) - ((Kr_R9_InverseHalf_86 * s66) * s73))</Function><Function Name="J_R9_InverseHalf_87" Domain="Compartment">((Kf_R9_InverseHalf_87 * s131) - ((Kr_R9_InverseHalf_87 * Syk_tSH2_lY_aY) * s114))</Function><Function Name="J_R9_InverseHalf_88" Domain="Compartment">((Kf_R9_InverseHalf_88 * s131) - ((Kr_R9_InverseHalf_88 * s69) * s73))</Function><Function Name="J_R9_InverseHalf_89" Domain="Compartment">((Kf_R9_InverseHalf_89 * s132) - ((Kr_R9_InverseHalf_89 * s70) * s73))</Function><Function Name="J_R9_InverseHalf_9" Domain="Compartment">((Kf_R9_InverseHalf_9 * s48) - ((Kr_R9_InverseHalf_9 * Syk_tSH2_lY_aY) * s43))</Function><Function Name="J_R9_InverseHalf_90" Domain="Compartment">((Kf_R9_InverseHalf_90 * s133) - ((Kr_R9_InverseHalf_90 * s70) * s73))</Function><Function Name="J_R9_InverseHalf_91" Domain="Compartment">((Kf_R9_InverseHalf_91 * s134) - ((Kr_R9_InverseHalf_91 * Syk_tSH2_lY_aY) * s173))</Function><Function Name="J_R9_InverseHalf_92" Domain="Compartment">((Kf_R9_InverseHalf_92 * s134) - ((Kr_R9_InverseHalf_92 * s46) * s174))</Function><Function Name="J_R9_InverseHalf_93" Domain="Compartment">((Kf_R9_InverseHalf_93 * s135) - ((Kr_R9_InverseHalf_93 * Syk_tSH2_lY_aY) * s76))</Function><Function Name="J_R9_InverseHalf_94" Domain="Compartment">((Kf_R9_InverseHalf_94 * s136) - ((Kr_R9_InverseHalf_94 * s73) * s76))</Function><Function Name="J_R9_InverseHalf_95" Domain="Compartment">((Kf_R9_InverseHalf_95 * s137) - ((Kr_R9_InverseHalf_95 * Syk_tSH2_lY_aY) * s80))</Function><Function Name="J_R9_InverseHalf_96" Domain="Compartment">((Kf_R9_InverseHalf_96 * s138) - ((Kr_R9_InverseHalf_96 * s73) * s80))</Function><Function Name="J_R9_InverseHalf_97" Domain="Compartment">((Kf_R9_InverseHalf_97 * s139) - ((Kr_R9_InverseHalf_97 * Syk_tSH2_lY_aY) * s86))</Function><Function Name="J_R9_InverseHalf_98" Domain="Compartment">((Kf_R9_InverseHalf_98 * s140) - ((Kr_R9_InverseHalf_98 * s73) * s86))</Function><Function Name="J_R9_InverseHalf_99" Domain="Compartment">((Kf_R9_InverseHalf_99 * s141) - ((Kr_R9_InverseHalf_99 * Syk_tSH2_lY_aY) * s89))</Function><Function Name="K_IgE_l1_Fc__IgE_l1_Fc_total" Domain="Compartment">((Size_c0 * IgE_l1_Fc__IgE_l1_Fc_init_molecules_um_3) + (Size_c0 * s0_init_molecules_um_3) + (Size_c0 * s2_init_molecules_um_3) + (Size_c0 * s3_init_molecules_um_3) + (Size_c0 * s4_init_molecules_um_3) + (Size_c0 * s5_init_molecules_um_3) + (Size_c0 * s6_init_molecules_um_3) + (Size_c0 * s7_init_molecules_um_3) + (Size_c0 * s8_init_molecules_um_3) + (Size_c0 * s10_init_molecules_um_3) + (Size_c0 * s12_init_molecules_um_3) + (Size_c0 * s13_init_molecules_um_3) + (Size_c0 * s14_init_molecules_um_3) + (Size_c0 * s15_init_molecules_um_3) + (Size_c0 * s16_init_molecules_um_3) + (Size_c0 * s17_init_molecules_um_3) + (Size_c0 * s18_init_molecules_um_3) + (Size_c0 * s19_init_molecules_um_3) + (Size_c0 * s20_init_molecules_um_3) + (Size_c0 * s21_init_molecules_um_3) + (Size_c0 * s23_init_molecules_um_3) + (Size_c0 * s25_init_molecules_um_3) + (Size_c0 * s27_init_molecules_um_3) + (Size_c0 * s29_init_molecules_um_3) + (Size_c0 * s30_init_molecules_um_3) + (Size_c0 * s31_init_molecules_um_3) + (Size_c0 * s32_init_molecules_um_3) + (Size_c0 * s33_init_molecules_um_3) + (Size_c0 * s34_init_molecules_um_3) + (Size_c0 * s35_init_molecules_um_3) + (Size_c0 * s36_init_molecules_um_3) + (Size_c0 * s37_init_molecules_um_3) + (Size_c0 * s38_init_molecules_um_3) + (Size_c0 * s39_init_molecules_um_3) + (Size_c0 * s40_init_molecules_um_3) + (Size_c0 * s41_init_molecules_um_3) + (Size_c0 * s42_init_molecules_um_3) + (Size_c0 * s43_init_molecules_um_3) + (Size_c0 * s44_init_molecules_um_3) + (Size_c0 * s45_init_molecules_um_3) + (Size_c0 * s46_init_molecules_um_3) + (Size_c0 * s47_init_molecules_um_3) + (Size_c0 * s48_init_molecules_um_3) + (Size_c0 * s49_init_molecules_um_3) + (Size_c0 * s50_init_molecules_um_3) + (Size_c0 * s51_init_molecules_um_3) + (Size_c0 * s52_init_molecules_um_3) + (Size_c0 * s53_init_molecules_um_3) + (Size_c0 * s54_init_molecules_um_3) + (Size_c0 * s55_init_molecules_um_3) + (Size_c0 * s57_init_molecules_um_3) + (Size_c0 * s59_init_molecules_um_3) + (Size_c0 * s61_init_molecules_um_3) + (Size_c0 * s63_init_molecules_um_3) + (Size_c0 * s64_init_molecules_um_3) + (Size_c0 * s65_init_molecules_um_3) + (Size_c0 * s66_init_molecules_um_3) + (Size_c0 * s67_init_molecules_um_3) + (Size_c0 * s68_init_molecules_um_3) + (Size_c0 * s69_init_molecules_um_3) + (Size_c0 * s70_init_molecules_um_3) + (Size_c0 * s71_init_molecules_um_3) + (Size_c0 * s72_init_molecules_um_3) + (Size_c0 * s74_init_molecules_um_3) + (Size_c0 * s75_init_molecules_um_3) + (Size_c0 * s76_init_molecules_um_3) + (Size_c0 * s77_init_molecules_um_3) + (Size_c0 * s78_init_molecules_um_3) + (Size_c0 * s79_init_molecules_um_3) + (Size_c0 * s80_init_molecules_um_3) + (Size_c0 * s81_init_molecules_um_3) + (Size_c0 * s82_init_molecules_um_3) + (Size_c0 * s83_init_molecules_um_3) + (Size_c0 * s84_init_molecules_um_3) + (Size_c0 * s85_init_molecules_um_3) + (Size_c0 * s86_init_molecules_um_3) + (Size_c0 * s87_init_molecules_um_3) + (Size_c0 * s88_init_molecules_um_3) + (Size_c0 * s89_init_molecules_um_3) + (Size_c0 * s90_init_molecules_um_3) + (Size_c0 * s91_init_molecules_um_3) + (Size_c0 * s92_init_molecules_um_3) + (Size_c0 * s93_init_molecules_um_3) + (Size_c0 * s94_init_molecules_um_3) + (Size_c0 * s95_init_molecules_um_3) + (Size_c0 * s96_init_molecules_um_3) + (Size_c0 * s97_init_molecules_um_3) + (Size_c0 * s98_init_molecules_um_3) + (Size_c0 * s99_init_molecules_um_3) + (Size_c0 * s100_init_molecules_um_3) + (Size_c0 * s101_init_molecules_um_3) + (Size_c0 * s102_init_molecules_um_3) + (Size_c0 * s103_init_molecules_um_3) + (Size_c0 * s104_init_molecules_um_3) + (Size_c0 * s105_init_molecules_um_3) + (Size_c0 * s107_init_molecules_um_3) + (Size_c0 * s109_init_molecules_um_3) + (Size_c0 * s111_init_molecules_um_3) + (Size_c0 * s112_init_molecules_um_3) + (Size_c0 * s113_init_molecules_um_3) + (Size_c0 * s114_init_molecules_um_3) + (Size_c0 * s115_init_molecules_um_3) + (Size_c0 * s116_init_molecules_um_3) + (Size_c0 * s117_init_molecules_um_3) + (Size_c0 * s118_init_molecules_um_3) + (Size_c0 * s119_init_molecules_um_3) + (Size_c0 * s120_init_molecules_um_3) + (Size_c0 * s121_init_molecules_um_3) + (Size_c0 * s122_init_molecules_um_3) + (Size_c0 * s123_init_molecules_um_3) + (Size_c0 * s124_init_molecules_um_3) + (Size_c0 * s125_init_molecules_um_3) + (Size_c0 * s126_init_molecules_um_3) + (Size_c0 * s127_init_molecules_um_3) + (Size_c0 * s128_init_molecules_um_3) + (Size_c0 * s130_init_molecules_um_3) + (Size_c0 * s131_init_molecules_um_3) + (Size_c0 * s132_init_molecules_um_3) + (Size_c0 * s133_init_molecules_um_3) + (Size_c0 * s134_init_molecules_um_3) + (Size_c0 * s135_init_molecules_um_3) + (Size_c0 * s136_init_molecules_um_3) + (Size_c0 * s137_init_molecules_um_3) + (Size_c0 * s138_init_molecules_um_3) + (Size_c0 * s139_init_molecules_um_3) + (Size_c0 * s140_init_molecules_um_3) + (Size_c0 * s141_init_molecules_um_3) + (Size_c0 * s142_init_molecules_um_3) + (Size_c0 * s143_init_molecules_um_3) + (Size_c0 * s144_init_molecules_um_3) + (Size_c0 * s145_init_molecules_um_3) + (Size_c0 * s146_init_molecules_um_3) + (Size_c0 * s147_init_molecules_um_3) + (Size_c0 * s148_init_molecules_um_3) + (Size_c0 * s149_init_molecules_um_3) + (Size_c0 * s150_init_molecules_um_3) + (Size_c0 * s151_init_molecules_um_3) + (Size_c0 * s152_init_molecules_um_3) + (Size_c0 * s153_init_molecules_um_3) + (Size_c0 * s154_init_molecules_um_3) + (Size_c0 * s155_init_molecules_um_3) + (Size_c0 * s156_init_molecules_um_3) + (Size_c0 * s157_init_molecules_um_3) + (Size_c0 * s158_init_molecules_um_3) + (Size_c0 * s159_init_molecules_um_3) + (Size_c0 * s160_init_molecules_um_3) + (Size_c0 * s161_init_molecules_um_3) + (Size_c0 * s162_init_molecules_um_3) + (Size_c0 * s163_init_molecules_um_3) + (Size_c0 * s164_init_molecules_um_3) + (Size_c0 * s165_init_molecules_um_3) + (Size_c0 * s166_init_molecules_um_3) + (Size_c0 * s167_init_molecules_um_3) + (Size_c0 * s168_init_molecules_um_3) + (Size_c0 * s169_init_molecules_um_3) + (Size_c0 * s171_init_molecules_um_3) + (Size_c0 * s172_init_molecules_um_3) + (Size_c0 * s173_init_molecules_um_3) + (Size_c0 * s175_init_molecules_um_3) + (Size_c0 * s176_init_molecules_um_3) + (Size_c0 * s177_init_molecules_um_3) + (Size_c0 * s178_init_molecules_um_3) + (Size_c0 * s179_init_molecules_um_3) + (Size_c0 * s180_init_molecules_um_3) + (Size_c0 * s181_init_molecules_um_3) + (Size_c0 * s182_init_molecules_um_3) + (Size_c0 * s183_init_molecules_um_3) + (Size_c0 * s184_init_molecules_um_3) + (Size_c0 * s185_init_molecules_um_3) + (Size_c0 * s186_init_molecules_um_3) + (Size_c0 * s187_init_molecules_um_3) + (Size_c0 * s188_init_molecules_um_3) + (Size_c0 * s189_init_molecules_um_3) + (Size_c0 * s190_init_molecules_um_3) + (Size_c0 * s191_init_molecules_um_3) + (Size_c0 * s192_init_molecules_um_3) + (Size_c0 * s193_init_molecules_um_3) + (Size_c0 * s194_init_molecules_um_3) + (Size_c0 * s195_init_molecules_um_3) + (Size_c0 * s196_init_molecules_um_3) + (Size_c0 * s197_init_molecules_um_3) + (Size_c0 * s198_init_molecules_um_3) + (Size_c0 * s199_init_molecules_um_3) + (Size_c0 * s200_init_molecules_um_3) + (Size_c0 * s201_init_molecules_um_3) + (Size_c0 * s202_init_molecules_um_3) + (Size_c0 * s203_init_molecules_um_3) + (Size_c0 * s205_init_molecules_um_3) + (Size_c0 * s206_init_molecules_um_3) + (Size_c0 * s209_init_molecules_um_3) + (Size_c0 * s211_init_molecules_um_3) + (Size_c0 * s212_init_molecules_um_3) + (Size_c0 * s214_init_molecules_um_3) + (Size_c0 * s215_init_molecules_um_3) + (Size_c0 * s216_init_molecules_um_3) + (Size_c0 * s217_init_molecules_um_3) + (Size_c0 * s218_init_molecules_um_3) + (Size_c0 * s219_init_molecules_um_3) + (Size_c0 * s220_init_molecules_um_3) + (Size_c0 * s221_init_molecules_um_3) + (Size_c0 * s222_init_molecules_um_3) + (Size_c0 * s223_init_molecules_um_3) + (Size_c0 * s224_init_molecules_um_3) + (Size_c0 * s225_init_molecules_um_3) + (Size_c0 * s226_init_molecules_um_3) + (Size_c0 * s227_init_molecules_um_3) + (Size_c0 * s228_init_molecules_um_3) + (Size_c0 * s229_init_molecules_um_3) + (Size_c0 * s230_init_molecules_um_3) + (Size_c0 * s231_init_molecules_um_3) + (Size_c0 * s232_init_molecules_um_3) + (Size_c0 * s233_init_molecules_um_3) + (Size_c0 * s234_init_molecules_um_3) + (Size_c0 * s235_init_molecules_um_3) + (Size_c0 * s236_init_molecules_um_3) + (Size_c0 * s237_init_molecules_um_3) + (Size_c0 * s238_init_molecules_um_3) + (Size_c0 * s239_init_molecules_um_3) + (Size_c0 * s240_init_molecules_um_3) + (Size_c0 * s241_init_molecules_um_3) + (Size_c0 * s242_init_molecules_um_3) + (Size_c0 * s243_init_molecules_um_3) + (Size_c0 * s244_init_molecules_um_3) + (Size_c0 * s246_init_molecules_um_3) + (Size_c0 * s247_init_molecules_um_3) + (Size_c0 * s248_init_molecules_um_3) + (Size_c0 * s249_init_molecules_um_3) + (Size_c0 * s250_init_molecules_um_3) + (Size_c0 * s251_init_molecules_um_3) + (Size_c0 * s252_init_molecules_um_3) + (Size_c0 * s253_init_molecules_um_3) + (Size_c0 * s254_init_molecules_um_3) + (Size_c0 * s255_init_molecules_um_3) + (Size_c0 * s256_init_molecules_um_3) + (Size_c0 * s257_init_molecules_um_3) + (Size_c0 * s258_init_molecules_um_3) + (Size_c0 * s259_init_molecules_um_3) + (Size_c0 * s260_init_molecules_um_3) + (Size_c0 * s261_init_molecules_um_3) + (Size_c0 * s263_init_molecules_um_3) + (Size_c0 * s264_init_molecules_um_3) + (Size_c0 * s265_init_molecules_um_3) + (Size_c0 * s266_init_molecules_um_3) + (Size_c0 * s267_init_molecules_um_3) + (Size_c0 * s268_init_molecules_um_3) + (Size_c0 * s269_init_molecules_um_3) + (Size_c0 * s270_init_molecules_um_3) + (Size_c0 * s271_init_molecules_um_3) + (Size_c0 * s272_init_molecules_um_3) + (Size_c0 * s273_init_molecules_um_3) + (Size_c0 * s274_init_molecules_um_3) + (Size_c0 * s275_init_molecules_um_3) + (Size_c0 * s276_init_molecules_um_3) + (Size_c0 * s277_init_molecules_um_3) + (Size_c0 * s278_init_molecules_um_3) + (Size_c0 * s279_init_molecules_um_3) + (Size_c0 * s280_init_molecules_um_3) + (Size_c0 * s281_init_molecules_um_3) + (Size_c0 * s282_init_molecules_um_3) + (Size_c0 * s283_init_molecules_um_3) + (Size_c0 * s284_init_molecules_um_3) + (Size_c0 * s285_init_molecules_um_3) + (Size_c0 * s286_init_molecules_um_3) + (Size_c0 * s287_init_molecules_um_3) + (Size_c0 * s288_init_molecules_um_3) + (Size_c0 * s289_init_molecules_um_3) + (Size_c0 * s290_init_molecules_um_3) + (Size_c0 * s291_init_molecules_um_3) + (Size_c0 * s292_init_molecules_um_3) + (Size_c0 * s293_init_molecules_um_3) + (Size_c0 * s294_init_molecules_um_3) + (Size_c0 * s295_init_molecules_um_3) + (Size_c0 * s296_init_molecules_um_3) + (Size_c0 * s297_init_molecules_um_3) + (Size_c0 * s298_init_molecules_um_3) + (Size_c0 * s299_init_molecules_um_3) + (Size_c0 * s300_init_molecules_um_3) + (Size_c0 * s301_init_molecules_um_3) + (Size_c0 * s302_init_molecules_um_3) + (Size_c0 * s303_init_molecules_um_3) + (Size_c0 * s304_init_molecules_um_3) + (Size_c0 * s305_init_molecules_um_3) + (Size_c0 * s306_init_molecules_um_3) + (Size_c0 * s307_init_molecules_um_3) + (Size_c0 * s308_init_molecules_um_3) + (Size_c0 * s309_init_molecules_um_3) + (Size_c0 * s310_init_molecules_um_3) + (Size_c0 * s311_init_molecules_um_3) + (Size_c0 * s312_init_molecules_um_3) + (Size_c0 * s313_init_molecules_um_3) + (Size_c0 * s314_init_molecules_um_3) + (Size_c0 * s315_init_molecules_um_3) + (Size_c0 * s316_init_molecules_um_3) + (Size_c0 * s317_init_molecules_um_3) + (Size_c0 * s318_init_molecules_um_3) + (Size_c0 * s319_init_molecules_um_3) + (Size_c0 * s320_init_molecules_um_3) + (Size_c0 * s321_init_molecules_um_3) + (Size_c0 * s322_init_molecules_um_3) + (Size_c0 * s323_init_molecules_um_3) + (Size_c0 * s324_init_molecules_um_3) + (Size_c0 * s325_init_molecules_um_3) + (Size_c0 * s326_init_molecules_um_3) + (Size_c0 * s327_init_molecules_um_3) + (Size_c0 * s328_init_molecules_um_3) + (Size_c0 * s329_init_molecules_um_3) + (Size_c0 * s330_init_molecules_um_3) + (Size_c0 * s331_init_molecules_um_3) + (Size_c0 * s332_init_molecules_um_3) + (Size_c0 * s334_init_molecules_um_3) + (Size_c0 * s335_init_molecules_um_3) + (Size_c0 * s336_init_molecules_um_3) + (Size_c0 * s337_init_molecules_um_3) + (Size_c0 * s338_init_molecules_um_3) + (Size_c0 * s339_init_molecules_um_3) + (Size_c0 * s340_init_molecules_um_3) + (Size_c0 * s341_init_molecules_um_3) + (Size_c0 * s342_init_molecules_um_3) + (Size_c0 * s343_init_molecules_um_3) + (Size_c0 * s344_init_molecules_um_3) + (Size_c0 * s345_init_molecules_um_3) + (Size_c0 * s346_init_molecules_um_3) + (Size_c0 * s347_init_molecules_um_3) + (Size_c0 * s348_init_molecules_um_3) + (Size_c0 * s349_init_molecules_um_3))</Function><Function Name="K_Lyn_U_SH2_total" Domain="Compartment">((Size_c0 * Lyn_U_SH2_init_molecules_um_3) + (Size_c0 * s1_init_molecules_um_3) + (Size_c0 * s2_init_molecules_um_3) + (Size_c0 * s4_init_molecules_um_3) + (2.0 * Size_c0 * s5_init_molecules_um_3) + (Size_c0 * s6_init_molecules_um_3) + (Size_c0 * s7_init_molecules_um_3) + (2.0 * Size_c0 * s12_init_molecules_um_3) + (Size_c0 * s15_init_molecules_um_3) + (2.0 * Size_c0 * s16_init_molecules_um_3) + (Size_c0 * s17_init_molecules_um_3) + (Size_c0 * s21_init_molecules_um_3) + (Size_c0 * s22_init_molecules_um_3) + (Size_c0 * s25_init_molecules_um_3) + (Size_c0 * s26_init_molecules_um_3) + (Size_c0 * s29_init_molecules_um_3) + (2.0 * Size_c0 * s30_init_molecules_um_3) + (Size_c0 * s32_init_molecules_um_3) + (Size_c0 * s34_init_molecules_um_3) + (2.0 * Size_c0 * s35_init_molecules_um_3) + (2.0 * Size_c0 * s36_init_molecules_um_3) + (2.0 * Size_c0 * s37_init_molecules_um_3) + (Size_c0 * s38_init_molecules_um_3) + (Size_c0 * s39_init_molecules_um_3) + (Size_c0 * s41_init_molecules_um_3) + (Size_c0 * s43_init_molecules_um_3) + (Size_c0 * s45_init_molecules_um_3) + (Size_c0 * s47_init_molecules_um_3) + (Size_c0 * s48_init_molecules_um_3) + (Size_c0 * s50_init_molecules_um_3) + (2.0 * Size_c0 * s52_init_molecules_um_3) + (Size_c0 * s53_init_molecules_um_3) + (Size_c0 * s55_init_molecules_um_3) + (Size_c0 * s56_init_molecules_um_3) + (Size_c0 * s59_init_molecules_um_3) + (Size_c0 * s60_init_molecules_um_3) + (Size_c0 * s63_init_molecules_um_3) + (2.0 * Size_c0 * s64_init_molecules_um_3) + (Size_c0 * s66_init_molecules_um_3) + (Size_c0 * s68_init_molecules_um_3) + (2.0 * Size_c0 * s69_init_molecules_um_3) + (2.0 * Size_c0 * s70_init_molecules_um_3) + (2.0 * Size_c0 * s71_init_molecules_um_3) + (2.0 * Size_c0 * s72_init_molecules_um_3) + (Size_c0 * s74_init_molecules_um_3) + (Size_c0 * s76_init_molecules_um_3) + (Size_c0 * s78_init_molecules_um_3) + (Size_c0 * s80_init_molecules_um_3) + (Size_c0 * s82_init_molecules_um_3) + (Size_c0 * s83_init_molecules_um_3) + (Size_c0 * s84_init_molecules_um_3) + (Size_c0 * s86_init_molecules_um_3) + (Size_c0 * s88_init_molecules_um_3) + (2.0 * Size_c0 * s89_init_molecules_um_3) + (Size_c0 * s90_init_molecules_um_3) + (Size_c0 * s91_init_molecules_um_3) + (Size_c0 * s93_init_molecules_um_3) + (2.0 * Size_c0 * s95_init_molecules_um_3) + (Size_c0 * s96_init_molecules_um_3) + (2.0 * Size_c0 * s97_init_molecules_um_3) + (Size_c0 * s98_init_molecules_um_3) + (Size_c0 * s100_init_molecules_um_3) + (2.0 * Size_c0 * s102_init_molecules_um_3) + (Size_c0 * s103_init_molecules_um_3) + (Size_c0 * s105_init_molecules_um_3) + (Size_c0 * s106_init_molecules_um_3) + (Size_c0 * s109_init_molecules_um_3) + (Size_c0 * s110_init_molecules_um_3) + (Size_c0 * s111_init_molecules_um_3) + (Size_c0 * s113_init_molecules_um_3) + (2.0 * Size_c0 * s114_init_molecules_um_3) + (2.0 * Size_c0 * s115_init_molecules_um_3) + (2.0 * Size_c0 * s116_init_molecules_um_3) + (2.0 * Size_c0 * s117_init_molecules_um_3) + (Size_c0 * s118_init_molecules_um_3) + (Size_c0 * s120_init_molecules_um_3) + (Size_c0 * s122_init_molecules_um_3) + (Size_c0 * s123_init_molecules_um_3) + (Size_c0 * s124_init_molecules_um_3) + (Size_c0 * s126_init_molecules_um_3) + (Size_c0 * s128_init_molecules_um_3) + (Size_c0 * s129_init_molecules_um_3) + (Size_c0 * s130_init_molecules_um_3) + (2.0 * Size_c0 * s131_init_molecules_um_3) + (2.0 * Size_c0 * s132_init_molecules_um_3) + (2.0 * Size_c0 * s133_init_molecules_um_3) + (Size_c0 * s135_init_molecules_um_3) + (Size_c0 * s136_init_molecules_um_3) + (Size_c0 * s137_init_molecules_um_3) + (Size_c0 * s138_init_molecules_um_3) + (Size_c0 * s139_init_molecules_um_3) + (Size_c0 * s140_init_molecules_um_3) + (2.0 * Size_c0 * s141_init_molecules_um_3) + (2.0 * Size_c0 * s142_init_molecules_um_3) + (Size_c0 * s143_init_molecules_um_3) + (Size_c0 * s144_init_molecules_um_3) + (Size_c0 * s145_init_molecules_um_3) + (2.0 * Size_c0 * s146_init_molecules_um_3) + (2.0 * Size_c0 * s147_init_molecules_um_3) + (Size_c0 * s148_init_molecules_um_3) + (Size_c0 * s150_init_molecules_um_3) + (Size_c0 * s151_init_molecules_um_3) + (Size_c0 * s152_init_molecules_um_3) + (2.0 * Size_c0 * s153_init_molecules_um_3) + (2.0 * Size_c0 * s154_init_molecules_um_3) + (Size_c0 * s155_init_molecules_um_3) + (Size_c0 * s157_init_molecules_um_3) + (Size_c0 * s158_init_molecules_um_3) + (2.0 * Size_c0 * s159_init_molecules_um_3) + (Size_c0 * s160_init_molecules_um_3) + (2.0 * Size_c0 * s161_init_molecules_um_3) + (2.0 * Size_c0 * s162_init_molecules_um_3) + (Size_c0 * s164_init_molecules_um_3) + (Size_c0 * s165_init_molecules_um_3) + (2.0 * Size_c0 * s166_init_molecules_um_3) + (2.0 * Size_c0 * s167_init_molecules_um_3) + (2.0 * Size_c0 * s168_init_molecules_um_3) + (Size_c0 * s171_init_molecules_um_3) + (Size_c0 * s172_init_molecules_um_3) + (2.0 * Size_c0 * s179_init_molecules_um_3) + (Size_c0 * s180_init_molecules_um_3) + (Size_c0 * s181_init_molecules_um_3) + (Size_c0 * s182_init_molecules_um_3) + (Size_c0 * s183_init_molecules_um_3) + (Size_c0 * s188_init_molecules_um_3) + (Size_c0 * s189_init_molecules_um_3) + (2.0 * Size_c0 * s192_init_molecules_um_3) + (2.0 * Size_c0 * s193_init_molecules_um_3) + (Size_c0 * s196_init_molecules_um_3) + (Size_c0 * s198_init_molecules_um_3) + (Size_c0 * s200_init_molecules_um_3) + (Size_c0 * s201_init_molecules_um_3) + (Size_c0 * s202_init_molecules_um_3) + (Size_c0 * s203_init_molecules_um_3) + (Size_c0 * s204_init_molecules_um_3) + (Size_c0 * s205_init_molecules_um_3) + (Size_c0 * s210_init_molecules_um_3) + (Size_c0 * s211_init_molecules_um_3) + (Size_c0 * s214_init_molecules_um_3) + (Size_c0 * s215_init_molecules_um_3) + (Size_c0 * s216_init_molecules_um_3) + (Size_c0 * s217_init_molecules_um_3) + (Size_c0 * s218_init_molecules_um_3) + (Size_c0 * s219_init_molecules_um_3) + (Size_c0 * s220_init_molecules_um_3) + (Size_c0 * s221_init_molecules_um_3) + (Size_c0 * s222_init_molecules_um_3) + (2.0 * Size_c0 * s223_init_molecules_um_3) + (2.0 * Size_c0 * s224_init_molecules_um_3) + (Size_c0 * s225_init_molecules_um_3) + (Size_c0 * s226_init_molecules_um_3) + (Size_c0 * s227_init_molecules_um_3) + (Size_c0 * s228_init_molecules_um_3) + (Size_c0 * s229_init_molecules_um_3) + (2.0 * Size_c0 * s230_init_molecules_um_3) + (Size_c0 * s231_init_molecules_um_3) + (Size_c0 * s232_init_molecules_um_3) + (2.0 * Size_c0 * s234_init_molecules_um_3) + (2.0 * Size_c0 * s235_init_molecules_um_3) + (2.0 * Size_c0 * s236_init_molecules_um_3) + (Size_c0 * s237_init_molecules_um_3) + (Size_c0 * s240_init_molecules_um_3) + (Size_c0 * s241_init_molecules_um_3) + (Size_c0 * s243_init_molecules_um_3) + (Size_c0 * s244_init_molecules_um_3) + (Size_c0 * s245_init_molecules_um_3) + (Size_c0 * s246_init_molecules_um_3) + (2.0 * Size_c0 * s247_init_molecules_um_3) + (2.0 * Size_c0 * s248_init_molecules_um_3) + (Size_c0 * s249_init_molecules_um_3) + (Size_c0 * s250_init_molecules_um_3) + (Size_c0 * s251_init_molecules_um_3) + (Size_c0 * s252_init_molecules_um_3) + (2.0 * Size_c0 * s253_init_molecules_um_3) + (2.0 * Size_c0 * s254_init_molecules_um_3) + (2.0 * Size_c0 * s256_init_molecules_um_3) + (2.0 * Size_c0 * s257_init_molecules_um_3) + (Size_c0 * s258_init_molecules_um_3) + (Size_c0 * s259_init_molecules_um_3) + (2.0 * Size_c0 * s260_init_molecules_um_3) + (2.0 * Size_c0 * s261_init_molecules_um_3) + (Size_c0 * s264_init_molecules_um_3) + (Size_c0 * s266_init_molecules_um_3) + (2.0 * Size_c0 * s268_init_molecules_um_3) + (2.0 * Size_c0 * s269_init_molecules_um_3) + (2.0 * Size_c0 * s270_init_molecules_um_3) + (Size_c0 * s272_init_molecules_um_3) + (Size_c0 * s275_init_molecules_um_3) + (Size_c0 * s276_init_molecules_um_3) + (Size_c0 * s277_init_molecules_um_3) + (Size_c0 * s278_init_molecules_um_3) + (2.0 * Size_c0 * s279_init_molecules_um_3) + (2.0 * Size_c0 * s280_init_molecules_um_3) + (2.0 * Size_c0 * s281_init_molecules_um_3) + (Size_c0 * s283_init_molecules_um_3) + (Size_c0 * s284_init_molecules_um_3) + (Size_c0 * s285_init_molecules_um_3) + (2.0 * Size_c0 * s286_init_molecules_um_3) + (2.0 * Size_c0 * s287_init_molecules_um_3) + (2.0 * Size_c0 * s290_init_molecules_um_3) + (Size_c0 * s291_init_molecules_um_3) + (Size_c0 * s292_init_molecules_um_3) + (Size_c0 * s296_init_molecules_um_3) + (2.0 * Size_c0 * s298_init_molecules_um_3) + (Size_c0 * s300_init_molecules_um_3) + (Size_c0 * s302_init_molecules_um_3) + (2.0 * Size_c0 * s303_init_molecules_um_3) + (Size_c0 * s304_init_molecules_um_3) + (Size_c0 * s306_init_molecules_um_3) + (Size_c0 * s308_init_molecules_um_3) + (Size_c0 * s309_init_molecules_um_3) + (Size_c0 * s311_init_molecules_um_3) + (2.0 * Size_c0 * s312_init_molecules_um_3) + (Size_c0 * s313_init_molecules_um_3) + (Size_c0 * s314_init_molecules_um_3) + (2.0 * Size_c0 * s315_init_molecules_um_3) + (Size_c0 * s316_init_molecules_um_3) + (Size_c0 * s317_init_molecules_um_3) + (Size_c0 * s318_init_molecules_um_3) + (2.0 * Size_c0 * s319_init_molecules_um_3) + (Size_c0 * s320_init_molecules_um_3) + (Size_c0 * s322_init_molecules_um_3) + (Size_c0 * s323_init_molecules_um_3) + (Size_c0 * s325_init_molecules_um_3) + (2.0 * Size_c0 * s326_init_molecules_um_3) + (Size_c0 * s327_init_molecules_um_3) + (2.0 * Size_c0 * s328_init_molecules_um_3) + (Size_c0 * s330_init_molecules_um_3) + (2.0 * Size_c0 * s331_init_molecules_um_3) + (Size_c0 * s332_init_molecules_um_3) + (Size_c0 * s333_init_molecules_um_3) + (Size_c0 * s334_init_molecules_um_3) + (Size_c0 * s335_init_molecules_um_3) + (2.0 * Size_c0 * s336_init_molecules_um_3) + (Size_c0 * s337_init_molecules_um_3) + (2.0 * Size_c0 * s338_init_molecules_um_3) + (Size_c0 * s339_init_molecules_um_3) + (Size_c0 * s340_init_molecules_um_3) + (2.0 * Size_c0 * s341_init_molecules_um_3) + (2.0 * Size_c0 * s342_init_molecules_um_3) + (2.0 * Size_c0 * s343_init_molecules_um_3) + (Size_c0 * s344_init_molecules_um_3) + (2.0 * Size_c0 * s345_init_molecules_um_3) + (Size_c0 * s346_init_molecules_um_3) + (2.0 * Size_c0 * s347_init_molecules_um_3) + (Size_c0 * s348_init_molecules_um_3) + (2.0 * Size_c0 * s349_init_molecules_um_3))</Function><Function Name="K_Rec_a_bY_gY_total" Domain="Compartment">((Size_c0 * Rec_a_bY_gY_init_molecules_um_3) + (Size_c0 * s0_init_molecules_um_3) + (Size_c0 * s1_init_molecules_um_3) + (Size_c0 * s2_init_molecules_um_3) + (2.0 * Size_c0 * s3_init_molecules_um_3) + (2.0 * Size_c0 * s4_init_molecules_um_3) + (2.0 * Size_c0 * s5_init_molecules_um_3) + (2.0 * Size_c0 * s6_init_molecules_um_3) + (2.0 * Size_c0 * s7_init_molecules_um_3) + (Size_c0 * s8_init_molecules_um_3) + (Size_c0 * s9_init_molecules_um_3) + (Size_c0 * s10_init_molecules_um_3) + (Size_c0 * s11_init_molecules_um_3) + (2.0 * Size_c0 * s12_init_molecules_um_3) + (2.0 * Size_c0 * s13_init_molecules_um_3) + (2.0 * Size_c0 * s14_init_molecules_um_3) + (2.0 * Size_c0 * s15_init_molecules_um_3) + (2.0 * Size_c0 * s16_init_molecules_um_3) + (2.0 * Size_c0 * s17_init_molecules_um_3) + (2.0 * Size_c0 * s18_init_molecules_um_3) + (2.0 * Size_c0 * s19_init_molecules_um_3) + (2.0 * Size_c0 * s20_init_molecules_um_3) + (Size_c0 * s21_init_molecules_um_3) + (Size_c0 * s22_init_molecules_um_3) + (Size_c0 * s23_init_molecules_um_3) + (Size_c0 * s24_init_molecules_um_3) + (Size_c0 * s25_init_molecules_um_3) + (Size_c0 * s26_init_molecules_um_3) + (Size_c0 * s27_init_molecules_um_3) + (Size_c0 * s28_init_molecules_um_3) + (2.0 * Size_c0 * s29_init_molecules_um_3) + (2.0 * Size_c0 * s30_init_molecules_um_3) + (2.0 * Size_c0 * s31_init_molecules_um_3) + (2.0 * Size_c0 * s32_init_molecules_um_3) + (2.0 * Size_c0 * s33_init_molecules_um_3) + (2.0 * Size_c0 * s34_init_molecules_um_3) + (2.0 * Size_c0 * s35_init_molecules_um_3) + (2.0 * Size_c0 * s36_init_molecules_um_3) + (2.0 * Size_c0 * s37_init_molecules_um_3) + (2.0 * Size_c0 * s38_init_molecules_um_3) + (2.0 * Size_c0 * s39_init_molecules_um_3) + (2.0 * Size_c0 * s40_init_molecules_um_3) + (2.0 * Size_c0 * s41_init_molecules_um_3) + (2.0 * Size_c0 * s42_init_molecules_um_3) + (2.0 * Size_c0 * s43_init_molecules_um_3) + (2.0 * Size_c0 * s44_init_molecules_um_3) + (2.0 * Size_c0 * s45_init_molecules_um_3) + (2.0 * Size_c0 * s46_init_molecules_um_3) + (2.0 * Size_c0 * s47_init_molecules_um_3) + (2.0 * Size_c0 * s48_init_molecules_um_3) + (2.0 * Size_c0 * s49_init_molecules_um_3) + (2.0 * Size_c0 * s50_init_molecules_um_3) + (2.0 * Size_c0 * s51_init_molecules_um_3) + (2.0 * Size_c0 * s52_init_molecules_um_3) + (2.0 * Size_c0 * s53_init_molecules_um_3) + (2.0 * Size_c0 * s54_init_molecules_um_3) + (Size_c0 * s55_init_molecules_um_3) + (Size_c0 * s56_init_molecules_um_3) + (Size_c0 * s57_init_molecules_um_3) + (Size_c0 * s58_init_molecules_um_3) + (Size_c0 * s59_init_molecules_um_3) + (Size_c0 * s60_init_molecules_um_3) + (Size_c0 * s61_init_molecules_um_3) + (Size_c0 * s62_init_molecules_um_3) + (2.0 * Size_c0 * s63_init_molecules_um_3) + (2.0 * Size_c0 * s64_init_molecules_um_3) + (2.0 * Size_c0 * s65_init_molecules_um_3) + (2.0 * Size_c0 * s66_init_molecules_um_3) + (2.0 * Size_c0 * s67_init_molecules_um_3) + (2.0 * Size_c0 * s68_init_molecules_um_3) + (2.0 * Size_c0 * s69_init_molecules_um_3) + (2.0 * Size_c0 * s70_init_molecules_um_3) + (2.0 * Size_c0 * s71_init_molecules_um_3) + (2.0 * Size_c0 * s72_init_molecules_um_3) + (2.0 * Size_c0 * s74_init_molecules_um_3) + (2.0 * Size_c0 * s75_init_molecules_um_3) + (2.0 * Size_c0 * s76_init_molecules_um_3) + (2.0 * Size_c0 * s77_init_molecules_um_3) + (2.0 * Size_c0 * s78_init_molecules_um_3) + (2.0 * Size_c0 * s79_init_molecules_um_3) + (2.0 * Size_c0 * s80_init_molecules_um_3) + (2.0 * Size_c0 * s81_init_molecules_um_3) + (2.0 * Size_c0 * s82_init_molecules_um_3) + (2.0 * Size_c0 * s83_init_molecules_um_3) + (2.0 * Size_c0 * s84_init_molecules_um_3) + (2.0 * Size_c0 * s85_init_molecules_um_3) + (2.0 * Size_c0 * s86_init_molecules_um_3) + (2.0 * Size_c0 * s87_init_molecules_um_3) + (2.0 * Size_c0 * s88_init_molecules_um_3) + (2.0 * Size_c0 * s89_init_molecules_um_3) + (2.0 * Size_c0 * s90_init_molecules_um_3) + (2.0 * Size_c0 * s91_init_molecules_um_3) + (2.0 * Size_c0 * s92_init_molecules_um_3) + (2.0 * Size_c0 * s93_init_molecules_um_3) + (2.0 * Size_c0 * s94_init_molecules_um_3) + (2.0 * Size_c0 * s95_init_molecules_um_3) + (2.0 * Size_c0 * s96_init_molecules_um_3) + (2.0 * Size_c0 * s97_init_molecules_um_3) + (2.0 * Size_c0 * s98_init_molecules_um_3) + (2.0 * Size_c0 * s99_init_molecules_um_3) + (2.0 * Size_c0 * s100_init_molecules_um_3) + (2.0 * Size_c0 * s101_init_molecules_um_3) + (2.0 * Size_c0 * s102_init_molecules_um_3) + (2.0 * Size_c0 * s103_init_molecules_um_3) + (2.0 * Size_c0 * s104_init_molecules_um_3) + (Size_c0 * s105_init_molecules_um_3) + (Size_c0 * s106_init_molecules_um_3) + (Size_c0 * s107_init_molecules_um_3) + (Size_c0 * s108_init_molecules_um_3) + (Size_c0 * s109_init_molecules_um_3) + (Size_c0 * s110_init_molecules_um_3) + (2.0 * Size_c0 * s111_init_molecules_um_3) + (2.0 * Size_c0 * s112_init_molecules_um_3) + (2.0 * Size_c0 * s113_init_molecules_um_3) + (2.0 * Size_c0 * s114_init_molecules_um_3) + (2.0 * Size_c0 * s115_init_molecules_um_3) + (2.0 * Size_c0 * s116_init_molecules_um_3) + (2.0 * Size_c0 * s117_init_molecules_um_3) + (2.0 * Size_c0 * s118_init_molecules_um_3) + (2.0 * Size_c0 * s119_init_molecules_um_3) + (2.0 * Size_c0 * s120_init_molecules_um_3) + (2.0 * Size_c0 * s121_init_molecules_um_3) + (2.0 * Size_c0 * s122_init_molecules_um_3) + (2.0 * Size_c0 * s123_init_molecules_um_3) + (2.0 * Size_c0 * s124_init_molecules_um_3) + (2.0 * Size_c0 * s125_init_molecules_um_3) + (2.0 * Size_c0 * s126_init_molecules_um_3) + (2.0 * Size_c0 * s127_init_molecules_um_3) + (Size_c0 * s128_init_molecules_um_3) + (Size_c0 * s129_init_molecules_um_3) + (2.0 * Size_c0 * s130_init_molecules_um_3) + (2.0 * Size_c0 * s131_init_molecules_um_3) + (2.0 * Size_c0 * s132_init_molecules_um_3) + (2.0 * Size_c0 * s133_init_molecules_um_3) + (2.0 * Size_c0 * s134_init_molecules_um_3) + (2.0 * Size_c0 * s135_init_molecules_um_3) + (2.0 * Size_c0 * s136_init_molecules_um_3) + (2.0 * Size_c0 * s137_init_molecules_um_3) + (2.0 * Size_c0 * s138_init_molecules_um_3) + (2.0 * Size_c0 * s139_init_molecules_um_3) + (2.0 * Size_c0 * s140_init_molecules_um_3) + (2.0 * Size_c0 * s141_init_molecules_um_3) + (2.0 * Size_c0 * s142_init_molecules_um_3) + (2.0 * Size_c0 * s143_init_molecules_um_3) + (2.0 * Size_c0 * s144_init_molecules_um_3) + (2.0 * Size_c0 * s145_init_molecules_um_3) + (2.0 * Size_c0 * s146_init_molecules_um_3) + (2.0 * Size_c0 * s147_init_molecules_um_3) + (2.0 * Size_c0 * s148_init_molecules_um_3) + (2.0 * Size_c0 * s149_init_molecules_um_3) + (2.0 * Size_c0 * s150_init_molecules_um_3) + (2.0 * Size_c0 * s151_init_molecules_um_3) + (2.0 * Size_c0 * s152_init_molecules_um_3) + (2.0 * Size_c0 * s153_init_molecules_um_3) + (2.0 * Size_c0 * s154_init_molecules_um_3) + (2.0 * Size_c0 * s155_init_molecules_um_3) + (2.0 * Size_c0 * s156_init_molecules_um_3) + (2.0 * Size_c0 * s157_init_molecules_um_3) + (2.0 * Size_c0 * s158_init_molecules_um_3) + (2.0 * Size_c0 * s159_init_molecules_um_3) + (2.0 * Size_c0 * s160_init_molecules_um_3) + (2.0 * Size_c0 * s161_init_molecules_um_3) + (2.0 * Size_c0 * s162_init_molecules_um_3) + (2.0 * Size_c0 * s163_init_molecules_um_3) + (2.0 * Size_c0 * s164_init_molecules_um_3) + (2.0 * Size_c0 * s165_init_molecules_um_3) + (2.0 * Size_c0 * s166_init_molecules_um_3) + (2.0 * Size_c0 * s167_init_molecules_um_3) + (2.0 * Size_c0 * s168_init_molecules_um_3) + (Size_c0 * s169_init_molecules_um_3) + (Size_c0 * s170_init_molecules_um_3) + (2.0 * Size_c0 * s171_init_molecules_um_3) + (2.0 * Size_c0 * s172_init_molecules_um_3) + (2.0 * Size_c0 * s173_init_molecules_um_3) + (2.0 * Size_c0 * s175_init_molecules_um_3) + (2.0 * Size_c0 * s176_init_molecules_um_3) + (2.0 * Size_c0 * s177_init_molecules_um_3) + (2.0 * Size_c0 * s178_init_molecules_um_3) + (2.0 * Size_c0 * s179_init_molecules_um_3) + (2.0 * Size_c0 * s180_init_molecules_um_3) + (2.0 * Size_c0 * s181_init_molecules_um_3) + (2.0 * Size_c0 * s182_init_molecules_um_3) + (2.0 * Size_c0 * s183_init_molecules_um_3) + (2.0 * Size_c0 * s184_init_molecules_um_3) + (2.0 * Size_c0 * s185_init_molecules_um_3) + (2.0 * Size_c0 * s186_init_molecules_um_3) + (2.0 * Size_c0 * s187_init_molecules_um_3) + (2.0 * Size_c0 * s188_init_molecules_um_3) + (2.0 * Size_c0 * s189_init_molecules_um_3) + (2.0 * Size_c0 * s190_init_molecules_um_3) + (2.0 * Size_c0 * s191_init_molecules_um_3) + (2.0 * Size_c0 * s192_init_molecules_um_3) + (2.0 * Size_c0 * s193_init_molecules_um_3) + (2.0 * Size_c0 * s194_init_molecules_um_3) + (2.0 * Size_c0 * s195_init_molecules_um_3) + (2.0 * Size_c0 * s196_init_molecules_um_3) + (2.0 * Size_c0 * s197_init_molecules_um_3) + (2.0 * Size_c0 * s198_init_molecules_um_3) + (2.0 * Size_c0 * s199_init_molecules_um_3) + (2.0 * Size_c0 * s200_init_molecules_um_3) + (2.0 * Size_c0 * s201_init_molecules_um_3) + (2.0 * Size_c0 * s202_init_molecules_um_3) + (2.0 * Size_c0 * s203_init_molecules_um_3) + (Size_c0 * s204_init_molecules_um_3) + (Size_c0 * s205_init_molecules_um_3) + (Size_c0 * s206_init_molecules_um_3) + (Size_c0 * s207_init_molecules_um_3) + (Size_c0 * s208_init_molecules_um_3) + (Size_c0 * s209_init_molecules_um_3) + (Size_c0 * s210_init_molecules_um_3) + (Size_c0 * s211_init_molecules_um_3) + (Size_c0 * s212_init_molecules_um_3) + (Size_c0 * s213_init_molecules_um_3) + (2.0 * Size_c0 * s214_init_molecules_um_3) + (2.0 * Size_c0 * s215_init_molecules_um_3) + (2.0 * Size_c0 * s216_init_molecules_um_3) + (2.0 * Size_c0 * s217_init_molecules_um_3) + (2.0 * Size_c0 * s218_init_molecules_um_3) + (2.0 * Size_c0 * s219_init_molecules_um_3) + (2.0 * Size_c0 * s220_init_molecules_um_3) + (2.0 * Size_c0 * s221_init_molecules_um_3) + (2.0 * Size_c0 * s222_init_molecules_um_3) + (2.0 * Size_c0 * s223_init_molecules_um_3) + (2.0 * Size_c0 * s224_init_molecules_um_3) + (2.0 * Size_c0 * s225_init_molecules_um_3) + (2.0 * Size_c0 * s226_init_molecules_um_3) + (2.0 * Size_c0 * s227_init_molecules_um_3) + (2.0 * Size_c0 * s228_init_molecules_um_3) + (2.0 * Size_c0 * s229_init_molecules_um_3) + (2.0 * Size_c0 * s230_init_molecules_um_3) + (2.0 * Size_c0 * s231_init_molecules_um_3) + (2.0 * Size_c0 * s232_init_molecules_um_3) + (2.0 * Size_c0 * s233_init_molecules_um_3) + (2.0 * Size_c0 * s234_init_molecules_um_3) + (2.0 * Size_c0 * s235_init_molecules_um_3) + (2.0 * Size_c0 * s236_init_molecules_um_3) + (2.0 * Size_c0 * s237_init_molecules_um_3) + (2.0 * Size_c0 * s238_init_molecules_um_3) + (2.0 * Size_c0 * s239_init_molecules_um_3) + (2.0 * Size_c0 * s240_init_molecules_um_3) + (2.0 * Size_c0 * s241_init_molecules_um_3) + (2.0 * Size_c0 * s242_init_molecules_um_3) + (2.0 * Size_c0 * s243_init_molecules_um_3) + (Size_c0 * s244_init_molecules_um_3) + (Size_c0 * s245_init_molecules_um_3) + (2.0 * Size_c0 * s246_init_molecules_um_3) + (2.0 * Size_c0 * s247_init_molecules_um_3) + (2.0 * Size_c0 * s248_init_molecules_um_3) + (2.0 * Size_c0 * s249_init_molecules_um_3) + (2.0 * Size_c0 * s250_init_molecules_um_3) + (2.0 * Size_c0 * s251_init_molecules_um_3) + (2.0 * Size_c0 * s252_init_molecules_um_3) + (2.0 * Size_c0 * s253_init_molecules_um_3) + (2.0 * Size_c0 * s254_init_molecules_um_3) + (2.0 * Size_c0 * s255_init_molecules_um_3) + (2.0 * Size_c0 * s256_init_molecules_um_3) + (2.0 * Size_c0 * s257_init_molecules_um_3) + (2.0 * Size_c0 * s258_init_molecules_um_3) + (2.0 * Size_c0 * s259_init_molecules_um_3) + (2.0 * Size_c0 * s260_init_molecules_um_3) + (2.0 * Size_c0 * s261_init_molecules_um_3) + (2.0 * Size_c0 * s263_init_molecules_um_3) + (2.0 * Size_c0 * s264_init_molecules_um_3) + (2.0 * Size_c0 * s265_init_molecules_um_3) + (2.0 * Size_c0 * s266_init_molecules_um_3) + (2.0 * Size_c0 * s267_init_molecules_um_3) + (2.0 * Size_c0 * s268_init_molecules_um_3) + (2.0 * Size_c0 * s269_init_molecules_um_3) + (2.0 * Size_c0 * s270_init_molecules_um_3) + (2.0 * Size_c0 * s271_init_molecules_um_3) + (2.0 * Size_c0 * s272_init_molecules_um_3) + (2.0 * Size_c0 * s273_init_molecules_um_3) + (2.0 * Size_c0 * s274_init_molecules_um_3) + (2.0 * Size_c0 * s275_init_molecules_um_3) + (2.0 * Size_c0 * s276_init_molecules_um_3) + (2.0 * Size_c0 * s277_init_molecules_um_3) + (2.0 * Size_c0 * s278_init_molecules_um_3) + (2.0 * Size_c0 * s279_init_molecules_um_3) + (2.0 * Size_c0 * s280_init_molecules_um_3) + (2.0 * Size_c0 * s281_init_molecules_um_3) + (2.0 * Size_c0 * s282_init_molecules_um_3) + (2.0 * Size_c0 * s283_init_molecules_um_3) + (2.0 * Size_c0 * s284_init_molecules_um_3) + (2.0 * Size_c0 * s285_init_molecules_um_3) + (2.0 * Size_c0 * s286_init_molecules_um_3) + (2.0 * Size_c0 * s287_init_molecules_um_3) + (2.0 * Size_c0 * s288_init_molecules_um_3) + (2.0 * Size_c0 * s289_init_molecules_um_3) + (2.0 * Size_c0 * s290_init_molecules_um_3) + (2.0 * Size_c0 * s291_init_molecules_um_3) + (2.0 * Size_c0 * s292_init_molecules_um_3) + (2.0 * Size_c0 * s293_init_molecules_um_3) + (2.0 * Size_c0 * s294_init_molecules_um_3) + (2.0 * Size_c0 * s295_init_molecules_um_3) + (2.0 * Size_c0 * s296_init_molecules_um_3) + (2.0 * Size_c0 * s297_init_molecules_um_3) + (2.0 * Size_c0 * s298_init_molecules_um_3) + (2.0 * Size_c0 * s299_init_molecules_um_3) + (2.0 * Size_c0 * s300_init_molecules_um_3) + (2.0 * Size_c0 * s301_init_molecules_um_3) + (2.0 * Size_c0 * s302_init_molecules_um_3) + (2.0 * Size_c0 * s303_init_molecules_um_3) + (2.0 * Size_c0 * s304_init_molecules_um_3) + (2.0 * Size_c0 * s305_init_molecules_um_3) + (2.0 * Size_c0 * s306_init_molecules_um_3) + (2.0 * Size_c0 * s307_init_molecules_um_3) + (2.0 * Size_c0 * s308_init_molecules_um_3) + (2.0 * Size_c0 * s309_init_molecules_um_3) + (2.0 * Size_c0 * s310_init_molecules_um_3) + (2.0 * Size_c0 * s311_init_molecules_um_3) + (2.0 * Size_c0 * s312_init_molecules_um_3) + (2.0 * Size_c0 * s313_init_molecules_um_3) + (2.0 * Size_c0 * s314_init_molecules_um_3) + (2.0 * Size_c0 * s315_init_molecules_um_3) + (2.0 * Size_c0 * s316_init_molecules_um_3) + (2.0 * Size_c0 * s317_init_molecules_um_3) + (2.0 * Size_c0 * s318_init_molecules_um_3) + (2.0 * Size_c0 * s319_init_molecules_um_3) + (2.0 * Size_c0 * s320_init_molecules_um_3) + (2.0 * Size_c0 * s321_init_molecules_um_3) + (2.0 * Size_c0 * s322_init_molecules_um_3) + (2.0 * Size_c0 * s323_init_molecules_um_3) + (2.0 * Size_c0 * s324_init_molecules_um_3) + (2.0 * Size_c0 * s325_init_molecules_um_3) + (2.0 * Size_c0 * s326_init_molecules_um_3) + (2.0 * Size_c0 * s327_init_molecules_um_3) + (2.0 * Size_c0 * s328_init_molecules_um_3) + (2.0 * Size_c0 * s329_init_molecules_um_3) + (2.0 * Size_c0 * s330_init_molecules_um_3) + (2.0 * Size_c0 * s331_init_molecules_um_3) + (Size_c0 * s332_init_molecules_um_3) + (Size_c0 * s333_init_molecules_um_3) + (2.0 * Size_c0 * s334_init_molecules_um_3) + (2.0 * Size_c0 * s335_init_molecules_um_3) + (2.0 * Size_c0 * s336_init_molecules_um_3) + (2.0 * Size_c0 * s337_init_molecules_um_3) + (2.0 * Size_c0 * s338_init_molecules_um_3) + (2.0 * Size_c0 * s339_init_molecules_um_3) + (2.0 * Size_c0 * s340_init_molecules_um_3) + (2.0 * Size_c0 * s341_init_molecules_um_3) + (2.0 * Size_c0 * s342_init_molecules_um_3) + (2.0 * Size_c0 * s343_init_molecules_um_3) + (2.0 * Size_c0 * s344_init_molecules_um_3) + (2.0 * Size_c0 * s345_init_molecules_um_3) + (2.0 * Size_c0 * s346_init_molecules_um_3) + (2.0 * Size_c0 * s347_init_molecules_um_3) + (2.0 * Size_c0 * s348_init_molecules_um_3) + (2.0 * Size_c0 * s349_init_molecules_um_3))</Function><Function Name="K_Syk_tSH2_lY_aY_total" Domain="Compartment">((Size_c0 * Syk_tSH2_lY_aY_init_molecules_um_3) + (Size_c0 * s17_init_molecules_um_3) + (Size_c0 * s27_init_molecules_um_3) + (Size_c0 * s28_init_molecules_um_3) + (Size_c0 * s30_init_molecules_um_3) + (Size_c0 * s33_init_molecules_um_3) + (Size_c0 * s34_init_molecules_um_3) + (Size_c0 * s38_init_molecules_um_3) + (Size_c0 * s42_init_molecules_um_3) + (Size_c0 * s46_init_molecules_um_3) + (Size_c0 * s48_init_molecules_um_3) + (Size_c0 * s51_init_molecules_um_3) + (Size_c0 * s53_init_molecules_um_3) + (2.0 * Size_c0 * s54_init_molecules_um_3) + (Size_c0 * s55_init_molecules_um_3) + (Size_c0 * s56_init_molecules_um_3) + (Size_c0 * s57_init_molecules_um_3) + (Size_c0 * s58_init_molecules_um_3) + (Size_c0 * s61_init_molecules_um_3) + (Size_c0 * s62_init_molecules_um_3) + (Size_c0 * s63_init_molecules_um_3) + (Size_c0 * s64_init_molecules_um_3) + (Size_c0 * s65_init_molecules_um_3) + (Size_c0 * s67_init_molecules_um_3) + (Size_c0 * s68_init_molecules_um_3) + (Size_c0 * s69_init_molecules_um_3) + (Size_c0 * s71_init_molecules_um_3) + (Size_c0 * s72_init_molecules_um_3) + (Size_c0 * s73_init_molecules_um_3) + (Size_c0 * s74_init_molecules_um_3) + (Size_c0 * s75_init_molecules_um_3) + (Size_c0 * s77_init_molecules_um_3) + (Size_c0 * s78_init_molecules_um_3) + (Size_c0 * s79_init_molecules_um_3) + (Size_c0 * s81_init_molecules_um_3) + (Size_c0 * s82_init_molecules_um_3) + (Size_c0 * s83_init_molecules_um_3) + (Size_c0 * s84_init_molecules_um_3) + (Size_c0 * s85_init_molecules_um_3) + (Size_c0 * s87_init_molecules_um_3) + (Size_c0 * s88_init_molecules_um_3) + (Size_c0 * s90_init_molecules_um_3) + (2.0 * Size_c0 * s91_init_molecules_um_3) + (2.0 * Size_c0 * s92_init_molecules_um_3) + (Size_c0 * s93_init_molecules_um_3) + (2.0 * Size_c0 * s94_init_molecules_um_3) + (2.0 * Size_c0 * s95_init_molecules_um_3) + (2.0 * Size_c0 * s96_init_molecules_um_3) + (Size_c0 * s97_init_molecules_um_3) + (2.0 * Size_c0 * s98_init_molecules_um_3) + (2.0 * Size_c0 * s99_init_molecules_um_3) + (Size_c0 * s100_init_molecules_um_3) + (2.0 * Size_c0 * s101_init_molecules_um_3) + (Size_c0 * s103_init_molecules_um_3) + (2.0 * Size_c0 * s104_init_molecules_um_3) + (Size_c0 * s105_init_molecules_um_3) + (Size_c0 * s106_init_molecules_um_3) + (Size_c0 * s107_init_molecules_um_3) + (Size_c0 * s108_init_molecules_um_3) + (Size_c0 * s109_init_molecules_um_3) + (Size_c0 * s110_init_molecules_um_3) + (Size_c0 * s111_init_molecules_um_3) + (Size_c0 * s112_init_molecules_um_3) + (Size_c0 * s113_init_molecules_um_3) + (Size_c0 * s114_init_molecules_um_3) + (Size_c0 * s115_init_molecules_um_3) + (Size_c0 * s116_init_molecules_um_3) + (Size_c0 * s117_init_molecules_um_3) + (Size_c0 * s118_init_molecules_um_3) + (Size_c0 * s119_init_molecules_um_3) + (Size_c0 * s120_init_molecules_um_3) + (Size_c0 * s121_init_molecules_um_3) + (Size_c0 * s122_init_molecules_um_3) + (Size_c0 * s123_init_molecules_um_3) + (2.0 * Size_c0 * s124_init_molecules_um_3) + (Size_c0 * s125_init_molecules_um_3) + (Size_c0 * s126_init_molecules_um_3) + (2.0 * Size_c0 * s127_init_molecules_um_3) + (Size_c0 * s128_init_molecules_um_3) + (Size_c0 * s129_init_molecules_um_3) + (Size_c0 * s130_init_molecules_um_3) + (2.0 * Size_c0 * s131_init_molecules_um_3) + (Size_c0 * s132_init_molecules_um_3) + (Size_c0 * s133_init_molecules_um_3) + (2.0 * Size_c0 * s134_init_molecules_um_3) + (Size_c0 * s135_init_molecules_um_3) + (Size_c0 * s136_init_molecules_um_3) + (Size_c0 * s137_init_molecules_um_3) + (Size_c0 * s138_init_molecules_um_3) + (Size_c0 * s139_init_molecules_um_3) + (Size_c0 * s140_init_molecules_um_3) + (Size_c0 * s141_init_molecules_um_3) + (Size_c0 * s142_init_molecules_um_3) + (2.0 * Size_c0 * s143_init_molecules_um_3) + (2.0 * Size_c0 * s144_init_molecules_um_3) + (2.0 * Size_c0 * s145_init_molecules_um_3) + (2.0 * Size_c0 * s146_init_molecules_um_3) + (2.0 * Size_c0 * s147_init_molecules_um_3) + (2.0 * Size_c0 * s148_init_molecules_um_3) + (2.0 * Size_c0 * s149_init_molecules_um_3) + (2.0 * Size_c0 * s150_init_molecules_um_3) + (2.0 * Size_c0 * s151_init_molecules_um_3) + (Size_c0 * s152_init_molecules_um_3) + (Size_c0 * s153_init_molecules_um_3) + (Size_c0 * s154_init_molecules_um_3) + (2.0 * Size_c0 * s155_init_molecules_um_3) + (2.0 * Size_c0 * s156_init_molecules_um_3) + (2.0 * Size_c0 * s157_init_molecules_um_3) + (2.0 * Size_c0 * s158_init_molecules_um_3) + (2.0 * Size_c0 * s159_init_molecules_um_3) + (2.0 * Size_c0 * s160_init_molecules_um_3) + (2.0 * Size_c0 * s161_init_molecules_um_3) + (2.0 * Size_c0 * s162_init_molecules_um_3) + (2.0 * Size_c0 * s163_init_molecules_um_3) + (2.0 * Size_c0 * s164_init_molecules_um_3) + (2.0 * Size_c0 * s165_init_molecules_um_3) + (2.0 * Size_c0 * s166_init_molecules_um_3) + (2.0 * Size_c0 * s167_init_molecules_um_3) + (2.0 * Size_c0 * s168_init_molecules_um_3) + (Size_c0 * s169_init_molecules_um_3) + (Size_c0 * s170_init_molecules_um_3) + (2.0 * Size_c0 * s171_init_molecules_um_3) + (2.0 * Size_c0 * s172_init_molecules_um_3) + (Size_c0 * s173_init_molecules_um_3) + (Size_c0 * s174_init_molecules_um_3) + (2.0 * Size_c0 * s175_init_molecules_um_3) + (2.0 * Size_c0 * s176_init_molecules_um_3) + (2.0 * Size_c0 * s177_init_molecules_um_3) + (2.0 * Size_c0 * s178_init_molecules_um_3) + (2.0 * Size_c0 * s179_init_molecules_um_3) + (2.0 * Size_c0 * s180_init_molecules_um_3) + (2.0 * Size_c0 * s181_init_molecules_um_3) + (2.0 * Size_c0 * s182_init_molecules_um_3) + (2.0 * Size_c0 * s183_init_molecules_um_3) + (2.0 * Size_c0 * s184_init_molecules_um_3) + (2.0 * Size_c0 * s185_init_molecules_um_3) + (2.0 * Size_c0 * s186_init_molecules_um_3) + (2.0 * Size_c0 * s187_init_molecules_um_3) + (2.0 * Size_c0 * s188_init_molecules_um_3) + (2.0 * Size_c0 * s189_init_molecules_um_3) + (2.0 * Size_c0 * s190_init_molecules_um_3) + (2.0 * Size_c0 * s191_init_molecules_um_3) + (2.0 * Size_c0 * s192_init_molecules_um_3) + (2.0 * Size_c0 * s193_init_molecules_um_3) + (2.0 * Size_c0 * s194_init_molecules_um_3) + (Size_c0 * s195_init_molecules_um_3) + (Size_c0 * s196_init_molecules_um_3) + (Size_c0 * s197_init_molecules_um_3) + (Size_c0 * s198_init_molecules_um_3) + (Size_c0 * s199_init_molecules_um_3) + (Size_c0 * s200_init_molecules_um_3) + (Size_c0 * s201_init_molecules_um_3) + (2.0 * Size_c0 * s202_init_molecules_um_3) + (2.0 * Size_c0 * s203_init_molecules_um_3) + (Size_c0 * s204_init_molecules_um_3) + (Size_c0 * s205_init_molecules_um_3) + (Size_c0 * s206_init_molecules_um_3) + (Size_c0 * s207_init_molecules_um_3) + (Size_c0 * s208_init_molecules_um_3) + (Size_c0 * s209_init_molecules_um_3) + (Size_c0 * s210_init_molecules_um_3) + (Size_c0 * s211_init_molecules_um_3) + (Size_c0 * s212_init_molecules_um_3) + (Size_c0 * s213_init_molecules_um_3) + (Size_c0 * s214_init_molecules_um_3) + (2.0 * Size_c0 * s215_init_molecules_um_3) + (2.0 * Size_c0 * s216_init_molecules_um_3) + (2.0 * Size_c0 * s217_init_molecules_um_3) + (2.0 * Size_c0 * s218_init_molecules_um_3) + (2.0 * Size_c0 * s219_init_molecules_um_3) + (2.0 * Size_c0 * s220_init_molecules_um_3) + (2.0 * Size_c0 * s221_init_molecules_um_3) + (2.0 * Size_c0 * s222_init_molecules_um_3) + (2.0 * Size_c0 * s223_init_molecules_um_3) + (2.0 * Size_c0 * s224_init_molecules_um_3) + (2.0 * Size_c0 * s225_init_molecules_um_3) + (2.0 * Size_c0 * s226_init_molecules_um_3) + (2.0 * Size_c0 * s227_init_molecules_um_3) + (2.0 * Size_c0 * s228_init_molecules_um_3) + (2.0 * Size_c0 * s229_init_molecules_um_3) + (Size_c0 * s230_init_molecules_um_3) + (Size_c0 * s231_init_molecules_um_3) + (Size_c0 * s232_init_molecules_um_3) + (Size_c0 * s233_init_molecules_um_3) + (Size_c0 * s234_init_molecules_um_3) + (Size_c0 * s235_init_molecules_um_3) + (Size_c0 * s236_init_molecules_um_3) + (Size_c0 * s237_init_molecules_um_3) + (Size_c0 * s238_init_molecules_um_3) + (Size_c0 * s239_init_molecules_um_3) + (Size_c0 * s240_init_molecules_um_3) + (Size_c0 * s241_init_molecules_um_3) + (Size_c0 * s242_init_molecules_um_3) + (Size_c0 * s243_init_molecules_um_3) + (Size_c0 * s244_init_molecules_um_3) + (Size_c0 * s245_init_molecules_um_3) + (Size_c0 * s246_init_molecules_um_3) + (Size_c0 * s247_init_molecules_um_3) + (Size_c0 * s248_init_molecules_um_3) + (Size_c0 * s249_init_molecules_um_3) + (Size_c0 * s250_init_molecules_um_3) + (Size_c0 * s251_init_molecules_um_3) + (Size_c0 * s252_init_molecules_um_3) + (Size_c0 * s253_init_molecules_um_3) + (Size_c0 * s254_init_molecules_um_3) + (2.0 * Size_c0 * s255_init_molecules_um_3) + (2.0 * Size_c0 * s256_init_molecules_um_3) + (2.0 * Size_c0 * s257_init_molecules_um_3) + (2.0 * Size_c0 * s258_init_molecules_um_3) + (2.0 * Size_c0 * s259_init_molecules_um_3) + (2.0 * Size_c0 * s260_init_molecules_um_3) + (2.0 * Size_c0 * s261_init_molecules_um_3) + (Size_c0 * s262_init_molecules_um_3) + (Size_c0 * s263_init_molecules_um_3) + (Size_c0 * s264_init_molecules_um_3) + (Size_c0 * s265_init_molecules_um_3) + (Size_c0 * s266_init_molecules_um_3) + (Size_c0 * s267_init_molecules_um_3) + (Size_c0 * s268_init_molecules_um_3) + (2.0 * Size_c0 * s269_init_molecules_um_3) + (2.0 * Size_c0 * s270_init_molecules_um_3) + (2.0 * Size_c0 * s271_init_molecules_um_3) + (2.0 * Size_c0 * s272_init_molecules_um_3) + (2.0 * Size_c0 * s273_init_molecules_um_3) + (2.0 * Size_c0 * s274_init_molecules_um_3) + (2.0 * Size_c0 * s275_init_molecules_um_3) + (2.0 * Size_c0 * s276_init_molecules_um_3) + (2.0 * Size_c0 * s277_init_molecules_um_3) + (2.0 * Size_c0 * s278_init_molecules_um_3) + (2.0 * Size_c0 * s279_init_molecules_um_3) + (2.0 * Size_c0 * s280_init_molecules_um_3) + (2.0 * Size_c0 * s281_init_molecules_um_3) + (2.0 * Size_c0 * s282_init_molecules_um_3) + (2.0 * Size_c0 * s283_init_molecules_um_3) + (2.0 * Size_c0 * s284_init_molecules_um_3) + (2.0 * Size_c0 * s285_init_molecules_um_3) + (2.0 * Size_c0 * s286_init_molecules_um_3) + (2.0 * Size_c0 * s287_init_molecules_um_3) + (2.0 * Size_c0 * s288_init_molecules_um_3) + (2.0 * Size_c0 * s289_init_molecules_um_3) + (2.0 * Size_c0 * s290_init_molecules_um_3) + (2.0 * Size_c0 * s291_init_molecules_um_3) + (2.0 * Size_c0 * s292_init_molecules_um_3) + (2.0 * Size_c0 * s293_init_molecules_um_3) + (2.0 * Size_c0 * s294_init_molecules_um_3) + (2.0 * Size_c0 * s295_init_molecules_um_3) + (2.0 * Size_c0 * s296_init_molecules_um_3) + (2.0 * Size_c0 * s297_init_molecules_um_3) + (2.0 * Size_c0 * s298_init_molecules_um_3) + (Size_c0 * s299_init_molecules_um_3) + (Size_c0 * s300_init_molecules_um_3) + (Size_c0 * s301_init_molecules_um_3) + (Size_c0 * s302_init_molecules_um_3) + (Size_c0 * s303_init_molecules_um_3) + (Size_c0 * s304_init_molecules_um_3) + (Size_c0 * s305_init_molecules_um_3) + (Size_c0 * s306_init_molecules_um_3) + (Size_c0 * s307_init_molecules_um_3) + (Size_c0 * s308_init_molecules_um_3) + (Size_c0 * s309_init_molecules_um_3) + (Size_c0 * s310_init_molecules_um_3) + (Size_c0 * s311_init_molecules_um_3) + (Size_c0 * s312_init_molecules_um_3) + (Size_c0 * s313_init_molecules_um_3) + (Size_c0 * s314_init_molecules_um_3) + (Size_c0 * s315_init_molecules_um_3) + (Size_c0 * s316_init_molecules_um_3) + (2.0 * Size_c0 * s317_init_molecules_um_3) + (2.0 * Size_c0 * s318_init_molecules_um_3) + (2.0 * Size_c0 * s319_init_molecules_um_3) + (2.0 * Size_c0 * s320_init_molecules_um_3) + (2.0 * Size_c0 * s321_init_molecules_um_3) + (2.0 * Size_c0 * s322_init_molecules_um_3) + (2.0 * Size_c0 * s323_init_molecules_um_3) + (2.0 * Size_c0 * s324_init_molecules_um_3) + (2.0 * Size_c0 * s325_init_molecules_um_3) + (2.0 * Size_c0 * s326_init_molecules_um_3) + (2.0 * Size_c0 * s327_init_molecules_um_3) + (2.0 * Size_c0 * s328_init_molecules_um_3) + (2.0 * Size_c0 * s329_init_molecules_um_3) + (2.0 * Size_c0 * s330_init_molecules_um_3) + (2.0 * Size_c0 * s331_init_molecules_um_3) + (Size_c0 * s332_init_molecules_um_3) + (Size_c0 * s333_init_molecules_um_3) + (Size_c0 * s334_init_molecules_um_3) + (2.0 * Size_c0 * s335_init_molecules_um_3) + (Size_c0 * s336_init_molecules_um_3) + (Size_c0 * s337_init_molecules_um_3) + (Size_c0 * s338_init_molecules_um_3) + (Size_c0 * s339_init_molecules_um_3) + (Size_c0 * s340_init_molecules_um_3) + (Size_c0 * s341_init_molecules_um_3) + (Size_c0 * s342_init_molecules_um_3) + (2.0 * Size_c0 * s343_init_molecules_um_3) + (2.0 * Size_c0 * s344_init_molecules_um_3) + (2.0 * Size_c0 * s345_init_molecules_um_3) + (2.0 * Size_c0 * s346_init_molecules_um_3) + (2.0 * Size_c0 * s347_init_molecules_um_3) + (2.0 * Size_c0 * s348_init_molecules_um_3) + (2.0 * Size_c0 * s349_init_molecules_um_3))</Function><Function Name="Kf_R10_0" Domain="Compartment">pLS</Function><Function Name="Kf_R10_1" Domain="Compartment">pLS</Function><Function Name="Kf_R10_10" Domain="Compartment">pLS</Function><Function Name="Kf_R10_11" Domain="Compartment">pLS</Function><Function Name="Kf_R10_12" Domain="Compartment">pLS</Function><Function Name="Kf_R10_13" Domain="Compartment">pLS</Function><Function Name="Kf_R10_14" Domain="Compartment">pLS</Function><Function Name="Kf_R10_15" Domain="Compartment">pLS</Function><Function Name="Kf_R10_16" Domain="Compartment">pLS</Function><Function Name="Kf_R10_17" Domain="Compartment">pLS</Function><Function Name="Kf_R10_18" Domain="Compartment">pLS</Function><Function Name="Kf_R10_19" Domain="Compartment">pLS</Function><Function Name="Kf_R10_2" Domain="Compartment">pLS</Function><Function Name="Kf_R10_20" Domain="Compartment">pLS</Function><Function Name="Kf_R10_21" Domain="Compartment">pLS</Function><Function Name="Kf_R10_22" Domain="Compartment">pLS</Function><Function Name="Kf_R10_23" Domain="Compartment">pLS</Function><Function Name="Kf_R10_24" Domain="Compartment">pLS</Function><Function Name="Kf_R10_25" Domain="Compartment">pLS</Function><Function Name="Kf_R10_26" Domain="Compartment">pLS</Function><Function Name="Kf_R10_27" Domain="Compartment">pLS</Function><Function Name="Kf_R10_28" Domain="Compartment">pLS</Function><Function Name="Kf_R10_29" Domain="Compartment">pLS</Function><Function Name="Kf_R10_3" Domain="Compartment">pLS</Function><Function Name="Kf_R10_30" Domain="Compartment">pLS</Function><Function Name="Kf_R10_31" Domain="Compartment">pLS</Function><Function Name="Kf_R10_32" Domain="Compartment">pLS</Function><Function Name="Kf_R10_33" Domain="Compartment">pLS</Function><Function Name="Kf_R10_34" Domain="Compartment">pLS</Function><Function Name="Kf_R10_35" Domain="Compartment">pLS</Function><Function Name="Kf_R10_36" Domain="Compartment">pLS</Function><Function Name="Kf_R10_37" Domain="Compartment">pLS</Function><Function Name="Kf_R10_38" Domain="Compartment">pLS</Function><Function Name="Kf_R10_39" Domain="Compartment">pLS</Function><Function Name="Kf_R10_4" Domain="Compartment">pLS</Function><Function Name="Kf_R10_40" Domain="Compartment">pLS</Function><Function Name="Kf_R10_41" Domain="Compartment">(2.0 * pLS)</Function><Function Name="Kf_R10_42" Domain="Compartment">pLS</Function><Function Name="Kf_R10_43" Domain="Compartment">pLS</Function><Function Name="Kf_R10_44" Domain="Compartment">pLS</Function><Function Name="Kf_R10_45" Domain="Compartment">pLS</Function><Function Name="Kf_R10_46" Domain="Compartment">pLS</Function><Function Name="Kf_R10_47" Domain="Compartment">pLS</Function><Function Name="Kf_R10_5" Domain="Compartment">pLS</Function><Function Name="Kf_R10_6" Domain="Compartment">pLS</Function><Function Name="Kf_R10_7" Domain="Compartment">pLS</Function><Function Name="Kf_R10_8" Domain="Compartment">(2.0 * pLS)</Function><Function Name="Kf_R10_9" Domain="Compartment">pLS</Function><Function Name="Kf_R11_0" Domain="Compartment">pLSs</Function><Function Name="Kf_R11_1" Domain="Compartment">pLSs</Function><Function Name="Kf_R11_10" Domain="Compartment">pLSs</Function><Function Name="Kf_R11_11" Domain="Compartment">pLSs</Function><Function Name="Kf_R11_12" Domain="Compartment">pLSs</Function><Function Name="Kf_R11_13" Domain="Compartment">pLSs</Function><Function Name="Kf_R11_14" Domain="Compartment">(2.0 * pLSs)</Function><Function Name="Kf_R11_15" Domain="Compartment">pLSs</Function><Function Name="Kf_R11_16" Domain="Compartment">pLSs</Function><Function Name="Kf_R11_17" Domain="Compartment">pLSs</Function><Function Name="Kf_R11_18" Domain="Compartment">pLSs</Function><Function Name="Kf_R11_19" Domain="Compartment">pLSs</Function><Function Name="Kf_R11_2" Domain="Compartment">pLSs</Function><Function Name="Kf_R11_20" Domain="Compartment">pLSs</Function><Function Name="Kf_R11_21" Domain="Compartment">pLSs</Function><Function Name="Kf_R11_22" Domain="Compartment">pLSs</Function><Function Name="Kf_R11_23" Domain="Compartment">pLSs</Function><Function Name="Kf_R11_24" Domain="Compartment">pLSs</Function><Function Name="Kf_R11_25" Domain="Compartment">pLSs</Function><Function Name="Kf_R11_26" Domain="Compartment">pLSs</Function><Function Name="Kf_R11_27" Domain="Compartment">pLSs</Function><Function Name="Kf_R11_28" Domain="Compartment">pLSs</Function><Function Name="Kf_R11_29" Domain="Compartment">pLSs</Function><Function Name="Kf_R11_3" Domain="Compartment">pLSs</Function><Function Name="Kf_R11_30" Domain="Compartment">pLSs</Function><Function Name="Kf_R11_31" Domain="Compartment">pLSs</Function><Function Name="Kf_R11_32" Domain="Compartment">pLSs</Function><Function Name="Kf_R11_33" Domain="Compartment">pLSs</Function><Function Name="Kf_R11_34" Domain="Compartment">pLSs</Function><Function Name="Kf_R11_35" Domain="Compartment">pLSs</Function><Function Name="Kf_R11_36" Domain="Compartment">pLSs</Function><Function Name="Kf_R11_37" Domain="Compartment">pLSs</Function><Function Name="Kf_R11_38" Domain="Compartment">pLSs</Function><Function Name="Kf_R11_39" Domain="Compartment">pLSs</Function><Function Name="Kf_R11_4" Domain="Compartment">pLSs</Function><Function Name="Kf_R11_40" Domain="Compartment">pLSs</Function><Function Name="Kf_R11_41" Domain="Compartment">pLSs</Function><Function Name="Kf_R11_42" Domain="Compartment">pLSs</Function><Function Name="Kf_R11_43" Domain="Compartment">(2.0 * pLSs)</Function><Function Name="Kf_R11_44" Domain="Compartment">pLSs</Function><Function Name="Kf_R11_45" Domain="Compartment">pLSs</Function><Function Name="Kf_R11_46" Domain="Compartment">pLSs</Function><Function Name="Kf_R11_47" Domain="Compartment">pLSs</Function><Function Name="Kf_R11_5" Domain="Compartment">pLSs</Function><Function Name="Kf_R11_6" Domain="Compartment">pLSs</Function><Function Name="Kf_R11_7" Domain="Compartment">pLSs</Function><Function Name="Kf_R11_8" Domain="Compartment">pLSs</Function><Function Name="Kf_R11_9" Domain="Compartment">pLSs</Function><Function Name="Kf_R12_0" Domain="Compartment">(2.0 * pSS)</Function><Function Name="Kf_R12_1" Domain="Compartment">pSS</Function><Function Name="Kf_R12_10" Domain="Compartment">pSS</Function><Function Name="Kf_R12_11" Domain="Compartment">pSS</Function><Function Name="Kf_R12_12" Domain="Compartment">(2.0 * pSS)</Function><Function Name="Kf_R12_13" Domain="Compartment">pSS</Function><Function Name="Kf_R12_14" Domain="Compartment">pSS</Function><Function Name="Kf_R12_15" Domain="Compartment">(2.0 * pSS)</Function><Function Name="Kf_R12_16" Domain="Compartment">pSS</Function><Function Name="Kf_R12_17" Domain="Compartment">pSS</Function><Function Name="Kf_R12_18" Domain="Compartment">pSS</Function><Function Name="Kf_R12_19" Domain="Compartment">pSS</Function><Function Name="Kf_R12_2" Domain="Compartment">pSS</Function><Function Name="Kf_R12_20" Domain="Compartment">pSS</Function><Function Name="Kf_R12_21" Domain="Compartment">pSS</Function><Function Name="Kf_R12_22" Domain="Compartment">pSS</Function><Function Name="Kf_R12_23" Domain="Compartment">pSS</Function><Function Name="Kf_R12_24" Domain="Compartment">pSS</Function><Function Name="Kf_R12_25" Domain="Compartment">pSS</Function><Function Name="Kf_R12_26" Domain="Compartment">pSS</Function><Function Name="Kf_R12_27" Domain="Compartment">pSS</Function><Function Name="Kf_R12_28" Domain="Compartment">pSS</Function><Function Name="Kf_R12_29" Domain="Compartment">pSS</Function><Function Name="Kf_R12_3" Domain="Compartment">pSS</Function><Function Name="Kf_R12_30" Domain="Compartment">pSS</Function><Function Name="Kf_R12_31" Domain="Compartment">pSS</Function><Function Name="Kf_R12_32" Domain="Compartment">pSS</Function><Function Name="Kf_R12_33" Domain="Compartment">pSS</Function><Function Name="Kf_R12_34" Domain="Compartment">pSS</Function><Function Name="Kf_R12_35" Domain="Compartment">pSS</Function><Function Name="Kf_R12_36" Domain="Compartment">pSS</Function><Function Name="Kf_R12_37" Domain="Compartment">pSS</Function><Function Name="Kf_R12_38" Domain="Compartment">pSS</Function><Function Name="Kf_R12_39" Domain="Compartment">pSS</Function><Function Name="Kf_R12_4" Domain="Compartment">pSS</Function><Function Name="Kf_R12_40" Domain="Compartment">pSS</Function><Function Name="Kf_R12_41" Domain="Compartment">pSS</Function><Function Name="Kf_R12_42" Domain="Compartment">pSS</Function><Function Name="Kf_R12_43" Domain="Compartment">pSS</Function><Function Name="Kf_R12_44" Domain="Compartment">pSS</Function><Function Name="Kf_R12_45" Domain="Compartment">pSS</Function><Function Name="Kf_R12_46" Domain="Compartment">pSS</Function><Function Name="Kf_R12_47" Domain="Compartment">pSS</Function><Function Name="Kf_R12_48" Domain="Compartment">(2.0 * pSS)</Function><Function Name="Kf_R12_49" Domain="Compartment">pSS</Function><Function Name="Kf_R12_5" Domain="Compartment">pSS</Function><Function Name="Kf_R12_50" Domain="Compartment">pSS</Function><Function Name="Kf_R12_51" Domain="Compartment">pSS</Function><Function Name="Kf_R12_52" Domain="Compartment">pSS</Function><Function Name="Kf_R12_53" Domain="Compartment">pSS</Function><Function Name="Kf_R12_54" Domain="Compartment">pSS</Function><Function Name="Kf_R12_55" Domain="Compartment">(2.0 * pSS)</Function><Function Name="Kf_R12_56" Domain="Compartment">pSS</Function><Function Name="Kf_R12_57" Domain="Compartment">pSS</Function><Function Name="Kf_R12_58" Domain="Compartment">pSS</Function><Function Name="Kf_R12_59" Domain="Compartment">pSS</Function><Function Name="Kf_R12_6" Domain="Compartment">pSS</Function><Function Name="Kf_R12_60" Domain="Compartment">(2.0 * pSS)</Function><Function Name="Kf_R12_61" Domain="Compartment">pSS</Function><Function Name="Kf_R12_62" Domain="Compartment">pSS</Function><Function Name="Kf_R12_63" Domain="Compartment">(2.0 * pSS)</Function><Function Name="Kf_R12_7" Domain="Compartment">(2.0 * pSS)</Function><Function Name="Kf_R12_8" Domain="Compartment">pSS</Function><Function Name="Kf_R12_9" Domain="Compartment">pSS</Function><Function Name="Kf_R13_0" Domain="Compartment">pSSs</Function><Function Name="Kf_R13_1" Domain="Compartment">pSSs</Function><Function Name="Kf_R13_10" Domain="Compartment">pSSs</Function><Function Name="Kf_R13_11" Domain="Compartment">pSSs</Function><Function Name="Kf_R13_12" Domain="Compartment">pSSs</Function><Function Name="Kf_R13_13" Domain="Compartment">pSSs</Function><Function Name="Kf_R13_14" Domain="Compartment">pSSs</Function><Function Name="Kf_R13_15" Domain="Compartment">pSSs</Function><Function Name="Kf_R13_16" Domain="Compartment">pSSs</Function><Function Name="Kf_R13_17" Domain="Compartment">pSSs</Function><Function Name="Kf_R13_18" Domain="Compartment">pSSs</Function><Function Name="Kf_R13_19" Domain="Compartment">pSSs</Function><Function Name="Kf_R13_2" Domain="Compartment">pSSs</Function><Function Name="Kf_R13_20" Domain="Compartment">pSSs</Function><Function Name="Kf_R13_21" Domain="Compartment">pSSs</Function><Function Name="Kf_R13_22" Domain="Compartment">pSSs</Function><Function Name="Kf_R13_23" Domain="Compartment">pSSs</Function><Function Name="Kf_R13_24" Domain="Compartment">pSSs</Function><Function Name="Kf_R13_25" Domain="Compartment">pSSs</Function><Function Name="Kf_R13_26" Domain="Compartment">pSSs</Function><Function Name="Kf_R13_27" Domain="Compartment">pSSs</Function><Function Name="Kf_R13_28" Domain="Compartment">pSSs</Function><Function Name="Kf_R13_29" Domain="Compartment">pSSs</Function><Function Name="Kf_R13_3" Domain="Compartment">pSSs</Function><Function Name="Kf_R13_30" Domain="Compartment">pSSs</Function><Function Name="Kf_R13_31" Domain="Compartment">pSSs</Function><Function Name="Kf_R13_32" Domain="Compartment">pSSs</Function><Function Name="Kf_R13_33" Domain="Compartment">pSSs</Function><Function Name="Kf_R13_34" Domain="Compartment">pSSs</Function><Function Name="Kf_R13_35" Domain="Compartment">pSSs</Function><Function Name="Kf_R13_36" Domain="Compartment">pSSs</Function><Function Name="Kf_R13_37" Domain="Compartment">pSSs</Function><Function Name="Kf_R13_38" Domain="Compartment">pSSs</Function><Function Name="Kf_R13_39" Domain="Compartment">pSSs</Function><Function Name="Kf_R13_4" Domain="Compartment">pSSs</Function><Function Name="Kf_R13_40" Domain="Compartment">pSSs</Function><Function Name="Kf_R13_41" Domain="Compartment">pSSs</Function><Function Name="Kf_R13_42" Domain="Compartment">pSSs</Function><Function Name="Kf_R13_43" Domain="Compartment">pSSs</Function><Function Name="Kf_R13_44" Domain="Compartment">pSSs</Function><Function Name="Kf_R13_45" Domain="Compartment">pSSs</Function><Function Name="Kf_R13_46" Domain="Compartment">pSSs</Function><Function Name="Kf_R13_47" Domain="Compartment">pSSs</Function><Function Name="Kf_R13_48" Domain="Compartment">pSSs</Function><Function Name="Kf_R13_49" Domain="Compartment">pSSs</Function><Function Name="Kf_R13_5" Domain="Compartment">pSSs</Function><Function Name="Kf_R13_50" Domain="Compartment">pSSs</Function><Function Name="Kf_R13_51" Domain="Compartment">pSSs</Function><Function Name="Kf_R13_52" Domain="Compartment">pSSs</Function><Function Name="Kf_R13_53" Domain="Compartment">pSSs</Function><Function Name="Kf_R13_54" Domain="Compartment">pSSs</Function><Function Name="Kf_R13_55" Domain="Compartment">pSSs</Function><Function Name="Kf_R13_56" Domain="Compartment">pSSs</Function><Function Name="Kf_R13_57" Domain="Compartment">pSSs</Function><Function Name="Kf_R13_58" Domain="Compartment">pSSs</Function><Function Name="Kf_R13_59" Domain="Compartment">pSSs</Function><Function Name="Kf_R13_6" Domain="Compartment">pSSs</Function><Function Name="Kf_R13_60" Domain="Compartment">pSSs</Function><Function Name="Kf_R13_61" Domain="Compartment">pSSs</Function><Function Name="Kf_R13_62" Domain="Compartment">pSSs</Function><Function Name="Kf_R13_63" Domain="Compartment">pSSs</Function><Function Name="Kf_R13_7" Domain="Compartment">pSSs</Function><Function Name="Kf_R13_8" Domain="Compartment">pSSs</Function><Function Name="Kf_R13_9" Domain="Compartment">pSSs</Function><Function Name="Kf_R14_0" Domain="Compartment">dm</Function><Function Name="Kf_R14_1" Domain="Compartment">dm</Function><Function Name="Kf_R14_10" Domain="Compartment">dm</Function><Function Name="Kf_R14_100" Domain="Compartment">dm</Function><Function Name="Kf_R14_101" Domain="Compartment">dm</Function><Function Name="Kf_R14_102" Domain="Compartment">dm</Function><Function Name="Kf_R14_103" Domain="Compartment">dm</Function><Function Name="Kf_R14_104" Domain="Compartment">dm</Function><Function Name="Kf_R14_105" Domain="Compartment">dm</Function><Function Name="Kf_R14_106" Domain="Compartment">dm</Function><Function Name="Kf_R14_107" Domain="Compartment">dm</Function><Function Name="Kf_R14_108" Domain="Compartment">dm</Function><Function Name="Kf_R14_109" Domain="Compartment">dm</Function><Function Name="Kf_R14_11" Domain="Compartment">dm</Function><Function Name="Kf_R14_110" Domain="Compartment">dm</Function><Function Name="Kf_R14_111" Domain="Compartment">dm</Function><Function Name="Kf_R14_112" Domain="Compartment">dm</Function><Function Name="Kf_R14_113" Domain="Compartment">dm</Function><Function Name="Kf_R14_114" Domain="Compartment">dm</Function><Function Name="Kf_R14_115" Domain="Compartment">dm</Function><Function Name="Kf_R14_116" Domain="Compartment">dm</Function><Function Name="Kf_R14_117" Domain="Compartment">dm</Function><Function Name="Kf_R14_118" Domain="Compartment">dm</Function><Function Name="Kf_R14_119" Domain="Compartment">dm</Function><Function Name="Kf_R14_12" Domain="Compartment">dm</Function><Function Name="Kf_R14_120" Domain="Compartment">dm</Function><Function Name="Kf_R14_121" Domain="Compartment">dm</Function><Function Name="Kf_R14_122" Domain="Compartment">dm</Function><Function Name="Kf_R14_123" Domain="Compartment">dm</Function><Function Name="Kf_R14_124" Domain="Compartment">dm</Function><Function Name="Kf_R14_125" Domain="Compartment">dm</Function><Function Name="Kf_R14_126" Domain="Compartment">dm</Function><Function Name="Kf_R14_127" Domain="Compartment">dm</Function><Function Name="Kf_R14_128" Domain="Compartment">(2.0 * dm)</Function><Function Name="Kf_R14_129" Domain="Compartment">dm</Function><Function Name="Kf_R14_13" Domain="Compartment">dm</Function><Function Name="Kf_R14_130" Domain="Compartment">dm</Function><Function Name="Kf_R14_131" Domain="Compartment">dm</Function><Function Name="Kf_R14_132" Domain="Compartment">dm</Function><Function Name="Kf_R14_133" Domain="Compartment">dm</Function><Function Name="Kf_R14_134" Domain="Compartment">dm</Function><Function Name="Kf_R14_135" Domain="Compartment">dm</Function><Function Name="Kf_R14_136" Domain="Compartment">dm</Function><Function Name="Kf_R14_137" Domain="Compartment">dm</Function><Function Name="Kf_R14_138" Domain="Compartment">dm</Function><Function Name="Kf_R14_139" Domain="Compartment">dm</Function><Function Name="Kf_R14_14" Domain="Compartment">dm</Function><Function Name="Kf_R14_140" Domain="Compartment">dm</Function><Function Name="Kf_R14_141" Domain="Compartment">dm</Function><Function Name="Kf_R14_142" Domain="Compartment">dm</Function><Function Name="Kf_R14_143" Domain="Compartment">dm</Function><Function Name="Kf_R14_144" Domain="Compartment">dm</Function><Function Name="Kf_R14_145" Domain="Compartment">dm</Function><Function Name="Kf_R14_146" Domain="Compartment">dm</Function><Function Name="Kf_R14_147" Domain="Compartment">dm</Function><Function Name="Kf_R14_148" Domain="Compartment">dm</Function><Function Name="Kf_R14_149" Domain="Compartment">dm</Function><Function Name="Kf_R14_15" Domain="Compartment">dm</Function><Function Name="Kf_R14_150" Domain="Compartment">(2.0 * dm)</Function><Function Name="Kf_R14_151" Domain="Compartment">dm</Function><Function Name="Kf_R14_152" Domain="Compartment">dm</Function><Function Name="Kf_R14_153" Domain="Compartment">dm</Function><Function Name="Kf_R14_154" Domain="Compartment">dm</Function><Function Name="Kf_R14_155" Domain="Compartment">dm</Function><Function Name="Kf_R14_16" Domain="Compartment">dm</Function><Function Name="Kf_R14_17" Domain="Compartment">dm</Function><Function Name="Kf_R14_18" Domain="Compartment">(2.0 * dm)</Function><Function Name="Kf_R14_19" Domain="Compartment">dm</Function><Function Name="Kf_R14_2" Domain="Compartment">dm</Function><Function Name="Kf_R14_20" Domain="Compartment">dm</Function><Function Name="Kf_R14_21" Domain="Compartment">dm</Function><Function Name="Kf_R14_22" Domain="Compartment">dm</Function><Function Name="Kf_R14_23" Domain="Compartment">dm</Function><Function Name="Kf_R14_24" Domain="Compartment">dm</Function><Function Name="Kf_R14_25" Domain="Compartment">dm</Function><Function Name="Kf_R14_26" Domain="Compartment">dm</Function><Function Name="Kf_R14_27" Domain="Compartment">dm</Function><Function Name="Kf_R14_28" Domain="Compartment">dm</Function><Function Name="Kf_R14_29" Domain="Compartment">dm</Function><Function Name="Kf_R14_3" Domain="Compartment">dm</Function><Function Name="Kf_R14_30" Domain="Compartment">dm</Function><Function Name="Kf_R14_31" Domain="Compartment">dm</Function><Function Name="Kf_R14_32" Domain="Compartment">dm</Function><Function Name="Kf_R14_33" Domain="Compartment">dm</Function><Function Name="Kf_R14_34" Domain="Compartment">dm</Function><Function Name="Kf_R14_35" Domain="Compartment">dm</Function><Function Name="Kf_R14_36" Domain="Compartment">dm</Function><Function Name="Kf_R14_37" Domain="Compartment">dm</Function><Function Name="Kf_R14_38" Domain="Compartment">dm</Function><Function Name="Kf_R14_39" Domain="Compartment">dm</Function><Function Name="Kf_R14_4" Domain="Compartment">dm</Function><Function Name="Kf_R14_40" Domain="Compartment">(2.0 * dm)</Function><Function Name="Kf_R14_41" Domain="Compartment">dm</Function><Function Name="Kf_R14_42" Domain="Compartment">dm</Function><Function Name="Kf_R14_43" Domain="Compartment">dm</Function><Function Name="Kf_R14_44" Domain="Compartment">dm</Function><Function Name="Kf_R14_45" Domain="Compartment">dm</Function><Function Name="Kf_R14_46" Domain="Compartment">dm</Function><Function Name="Kf_R14_47" Domain="Compartment">dm</Function><Function Name="Kf_R14_48" Domain="Compartment">dm</Function><Function Name="Kf_R14_49" Domain="Compartment">dm</Function><Function Name="Kf_R14_5" Domain="Compartment">(2.0 * dm)</Function><Function Name="Kf_R14_50" Domain="Compartment">dm</Function><Function Name="Kf_R14_51" Domain="Compartment">dm</Function><Function Name="Kf_R14_52" Domain="Compartment">dm</Function><Function Name="Kf_R14_53" Domain="Compartment">dm</Function><Function Name="Kf_R14_54" Domain="Compartment">dm</Function><Function Name="Kf_R14_55" Domain="Compartment">dm</Function><Function Name="Kf_R14_56" Domain="Compartment">dm</Function><Function Name="Kf_R14_57" Domain="Compartment">dm</Function><Function Name="Kf_R14_58" Domain="Compartment">dm</Function><Function Name="Kf_R14_59" Domain="Compartment">dm</Function><Function Name="Kf_R14_6" Domain="Compartment">dm</Function><Function Name="Kf_R14_60" Domain="Compartment">dm</Function><Function Name="Kf_R14_61" Domain="Compartment">dm</Function><Function Name="Kf_R14_62" Domain="Compartment">dm</Function><Function Name="Kf_R14_63" Domain="Compartment">dm</Function><Function Name="Kf_R14_64" Domain="Compartment">dm</Function><Function Name="Kf_R14_65" Domain="Compartment">dm</Function><Function Name="Kf_R14_66" Domain="Compartment">dm</Function><Function Name="Kf_R14_67" Domain="Compartment">dm</Function><Function Name="Kf_R14_68" Domain="Compartment">dm</Function><Function Name="Kf_R14_69" Domain="Compartment">(2.0 * dm)</Function><Function Name="Kf_R14_7" Domain="Compartment">dm</Function><Function Name="Kf_R14_70" Domain="Compartment">dm</Function><Function Name="Kf_R14_71" Domain="Compartment">dm</Function><Function Name="Kf_R14_72" Domain="Compartment">dm</Function><Function Name="Kf_R14_73" Domain="Compartment">dm</Function><Function Name="Kf_R14_74" Domain="Compartment">dm</Function><Function Name="Kf_R14_75" Domain="Compartment">dm</Function><Function Name="Kf_R14_76" Domain="Compartment">dm</Function><Function Name="Kf_R14_77" Domain="Compartment">dm</Function><Function Name="Kf_R14_78" Domain="Compartment">dm</Function><Function Name="Kf_R14_79" Domain="Compartment">dm</Function><Function Name="Kf_R14_8" Domain="Compartment">dm</Function><Function Name="Kf_R14_80" Domain="Compartment">dm</Function><Function Name="Kf_R14_81" Domain="Compartment">dm</Function><Function Name="Kf_R14_82" Domain="Compartment">dm</Function><Function Name="Kf_R14_83" Domain="Compartment">dm</Function><Function Name="Kf_R14_84" Domain="Compartment">dm</Function><Function Name="Kf_R14_85" Domain="Compartment">dm</Function><Function Name="Kf_R14_86" Domain="Compartment">dm</Function><Function Name="Kf_R14_87" Domain="Compartment">dm</Function><Function Name="Kf_R14_88" Domain="Compartment">dm</Function><Function Name="Kf_R14_89" Domain="Compartment">dm</Function><Function Name="Kf_R14_9" Domain="Compartment">dm</Function><Function Name="Kf_R14_90" Domain="Compartment">dm</Function><Function Name="Kf_R14_91" Domain="Compartment">dm</Function><Function Name="Kf_R14_92" Domain="Compartment">dm</Function><Function Name="Kf_R14_93" Domain="Compartment">dm</Function><Function Name="Kf_R14_94" Domain="Compartment">dm</Function><Function Name="Kf_R14_95" Domain="Compartment">dm</Function><Function Name="Kf_R14_96" Domain="Compartment">dm</Function><Function Name="Kf_R14_97" Domain="Compartment">dm</Function><Function Name="Kf_R14_98" Domain="Compartment">dm</Function><Function Name="Kf_R14_99" Domain="Compartment">dm</Function><Function Name="Kf_R15_0" Domain="Compartment">dm</Function><Function Name="Kf_R15_1" Domain="Compartment">dm</Function><Function Name="Kf_R15_10" Domain="Compartment">dm</Function><Function Name="Kf_R15_100" Domain="Compartment">dm</Function><Function Name="Kf_R15_101" Domain="Compartment">dm</Function><Function Name="Kf_R15_102" Domain="Compartment">dm</Function><Function Name="Kf_R15_103" Domain="Compartment">dm</Function><Function Name="Kf_R15_11" Domain="Compartment">dm</Function><Function Name="Kf_R15_12" Domain="Compartment">dm</Function><Function Name="Kf_R15_13" Domain="Compartment">dm</Function><Function Name="Kf_R15_14" Domain="Compartment">(2.0 * dm)</Function><Function Name="Kf_R15_15" Domain="Compartment">dm</Function><Function Name="Kf_R15_16" Domain="Compartment">dm</Function><Function Name="Kf_R15_17" Domain="Compartment">dm</Function><Function Name="Kf_R15_18" Domain="Compartment">dm</Function><Function Name="Kf_R15_19" Domain="Compartment">dm</Function><Function Name="Kf_R15_2" Domain="Compartment">dm</Function><Function Name="Kf_R15_20" Domain="Compartment">dm</Function><Function Name="Kf_R15_21" Domain="Compartment">dm</Function><Function Name="Kf_R15_22" Domain="Compartment">dm</Function><Function Name="Kf_R15_23" Domain="Compartment">dm</Function><Function Name="Kf_R15_24" Domain="Compartment">dm</Function><Function Name="Kf_R15_25" Domain="Compartment">dm</Function><Function Name="Kf_R15_26" Domain="Compartment">dm</Function><Function Name="Kf_R15_27" Domain="Compartment">dm</Function><Function Name="Kf_R15_28" Domain="Compartment">(2.0 * dm)</Function><Function Name="Kf_R15_29" Domain="Compartment">dm</Function><Function Name="Kf_R15_3" Domain="Compartment">dm</Function><Function Name="Kf_R15_30" Domain="Compartment">dm</Function><Function Name="Kf_R15_31" Domain="Compartment">dm</Function><Function Name="Kf_R15_32" Domain="Compartment">dm</Function><Function Name="Kf_R15_33" Domain="Compartment">dm</Function><Function Name="Kf_R15_34" Domain="Compartment">dm</Function><Function Name="Kf_R15_35" Domain="Compartment">dm</Function><Function Name="Kf_R15_36" Domain="Compartment">dm</Function><Function Name="Kf_R15_37" Domain="Compartment">dm</Function><Function Name="Kf_R15_38" Domain="Compartment">dm</Function><Function Name="Kf_R15_39" Domain="Compartment">dm</Function><Function Name="Kf_R15_4" Domain="Compartment">dm</Function><Function Name="Kf_R15_40" Domain="Compartment">dm</Function><Function Name="Kf_R15_41" Domain="Compartment">dm</Function><Function Name="Kf_R15_42" Domain="Compartment">dm</Function><Function Name="Kf_R15_43" Domain="Compartment">dm</Function><Function Name="Kf_R15_44" Domain="Compartment">dm</Function><Function Name="Kf_R15_45" Domain="Compartment">dm</Function><Function Name="Kf_R15_46" Domain="Compartment">dm</Function><Function Name="Kf_R15_47" Domain="Compartment">dm</Function><Function Name="Kf_R15_48" Domain="Compartment">dm</Function><Function Name="Kf_R15_49" Domain="Compartment">dm</Function><Function Name="Kf_R15_5" Domain="Compartment">dm</Function><Function Name="Kf_R15_50" Domain="Compartment">dm</Function><Function Name="Kf_R15_51" Domain="Compartment">dm</Function><Function Name="Kf_R15_52" Domain="Compartment">dm</Function><Function Name="Kf_R15_53" Domain="Compartment">dm</Function><Function Name="Kf_R15_54" Domain="Compartment">(2.0 * dm)</Function><Function Name="Kf_R15_55" Domain="Compartment">dm</Function><Function Name="Kf_R15_56" Domain="Compartment">dm</Function><Function Name="Kf_R15_57" Domain="Compartment">dm</Function><Function Name="Kf_R15_58" Domain="Compartment">dm</Function><Function Name="Kf_R15_59" Domain="Compartment">dm</Function><Function Name="Kf_R15_6" Domain="Compartment">dm</Function><Function Name="Kf_R15_60" Domain="Compartment">dm</Function><Function Name="Kf_R15_61" Domain="Compartment">dm</Function><Function Name="Kf_R15_62" Domain="Compartment">dm</Function><Function Name="Kf_R15_63" Domain="Compartment">dm</Function><Function Name="Kf_R15_64" Domain="Compartment">dm</Function><Function Name="Kf_R15_65" Domain="Compartment">dm</Function><Function Name="Kf_R15_66" Domain="Compartment">dm</Function><Function Name="Kf_R15_67" Domain="Compartment">dm</Function><Function Name="Kf_R15_68" Domain="Compartment">dm</Function><Function Name="Kf_R15_69" Domain="Compartment">dm</Function><Function Name="Kf_R15_7" Domain="Compartment">(2.0 * dm)</Function><Function Name="Kf_R15_70" Domain="Compartment">dm</Function><Function Name="Kf_R15_71" Domain="Compartment">dm</Function><Function Name="Kf_R15_72" Domain="Compartment">dm</Function><Function Name="Kf_R15_73" Domain="Compartment">dm</Function><Function Name="Kf_R15_74" Domain="Compartment">dm</Function><Function Name="Kf_R15_75" Domain="Compartment">dm</Function><Function Name="Kf_R15_76" Domain="Compartment">dm</Function><Function Name="Kf_R15_77" Domain="Compartment">dm</Function><Function Name="Kf_R15_78" Domain="Compartment">dm</Function><Function Name="Kf_R15_79" Domain="Compartment">dm</Function><Function Name="Kf_R15_8" Domain="Compartment">dm</Function><Function Name="Kf_R15_80" Domain="Compartment">dm</Function><Function Name="Kf_R15_81" Domain="Compartment">dm</Function><Function Name="Kf_R15_82" Domain="Compartment">dm</Function><Function Name="Kf_R15_83" Domain="Compartment">dm</Function><Function Name="Kf_R15_84" Domain="Compartment">dm</Function><Function Name="Kf_R15_85" Domain="Compartment">dm</Function><Function Name="Kf_R15_86" Domain="Compartment">dm</Function><Function Name="Kf_R15_87" Domain="Compartment">dm</Function><Function Name="Kf_R15_88" Domain="Compartment">dm</Function><Function Name="Kf_R15_89" Domain="Compartment">dm</Function><Function Name="Kf_R15_9" Domain="Compartment">dm</Function><Function Name="Kf_R15_90" Domain="Compartment">dm</Function><Function Name="Kf_R15_91" Domain="Compartment">dm</Function><Function Name="Kf_R15_92" Domain="Compartment">dm</Function><Function Name="Kf_R15_93" Domain="Compartment">dm</Function><Function Name="Kf_R15_94" Domain="Compartment">dm</Function><Function Name="Kf_R15_95" Domain="Compartment">dm</Function><Function Name="Kf_R15_96" Domain="Compartment">dm</Function><Function Name="Kf_R15_97" Domain="Compartment">dm</Function><Function Name="Kf_R15_98" Domain="Compartment">dm</Function><Function Name="Kf_R15_99" Domain="Compartment">dm</Function><Function Name="Kf_R16_0" Domain="Compartment">dm</Function><Function Name="Kf_R16_1" Domain="Compartment">dm</Function><Function Name="Kf_R16_10" Domain="Compartment">dm</Function><Function Name="Kf_R16_100" Domain="Compartment">dm</Function><Function Name="Kf_R16_101" Domain="Compartment">dm</Function><Function Name="Kf_R16_102" Domain="Compartment">dm</Function><Function Name="Kf_R16_103" Domain="Compartment">dm</Function><Function Name="Kf_R16_104" Domain="Compartment">dm</Function><Function Name="Kf_R16_105" Domain="Compartment">dm</Function><Function Name="Kf_R16_106" Domain="Compartment">dm</Function><Function Name="Kf_R16_107" Domain="Compartment">dm</Function><Function Name="Kf_R16_108" Domain="Compartment">dm</Function><Function Name="Kf_R16_109" Domain="Compartment">dm</Function><Function Name="Kf_R16_11" Domain="Compartment">dm</Function><Function Name="Kf_R16_110" Domain="Compartment">dm</Function><Function Name="Kf_R16_111" Domain="Compartment">dm</Function><Function Name="Kf_R16_112" Domain="Compartment">dm</Function><Function Name="Kf_R16_113" Domain="Compartment">dm</Function><Function Name="Kf_R16_114" Domain="Compartment">dm</Function><Function Name="Kf_R16_115" Domain="Compartment">dm</Function><Function Name="Kf_R16_116" Domain="Compartment">dm</Function><Function Name="Kf_R16_117" Domain="Compartment">dm</Function><Function Name="Kf_R16_118" Domain="Compartment">dm</Function><Function Name="Kf_R16_119" Domain="Compartment">dm</Function><Function Name="Kf_R16_12" Domain="Compartment">dm</Function><Function Name="Kf_R16_120" Domain="Compartment">dm</Function><Function Name="Kf_R16_121" Domain="Compartment">dm</Function><Function Name="Kf_R16_122" Domain="Compartment">dm</Function><Function Name="Kf_R16_123" Domain="Compartment">dm</Function><Function Name="Kf_R16_124" Domain="Compartment">dm</Function><Function Name="Kf_R16_125" Domain="Compartment">dm</Function><Function Name="Kf_R16_126" Domain="Compartment">dm</Function><Function Name="Kf_R16_127" Domain="Compartment">dm</Function><Function Name="Kf_R16_128" Domain="Compartment">dm</Function><Function Name="Kf_R16_129" Domain="Compartment">dm</Function><Function Name="Kf_R16_13" Domain="Compartment">dm</Function><Function Name="Kf_R16_130" Domain="Compartment">dm</Function><Function Name="Kf_R16_131" Domain="Compartment">dm</Function><Function Name="Kf_R16_132" Domain="Compartment">dm</Function><Function Name="Kf_R16_133" Domain="Compartment">dm</Function><Function Name="Kf_R16_134" Domain="Compartment">dm</Function><Function Name="Kf_R16_135" Domain="Compartment">dm</Function><Function Name="Kf_R16_136" Domain="Compartment">dm</Function><Function Name="Kf_R16_137" Domain="Compartment">dm</Function><Function Name="Kf_R16_138" Domain="Compartment">dm</Function><Function Name="Kf_R16_139" Domain="Compartment">dm</Function><Function Name="Kf_R16_14" Domain="Compartment">dm</Function><Function Name="Kf_R16_140" Domain="Compartment">dm</Function><Function Name="Kf_R16_141" Domain="Compartment">dm</Function><Function Name="Kf_R16_142" Domain="Compartment">dm</Function><Function Name="Kf_R16_143" Domain="Compartment">dm</Function><Function Name="Kf_R16_144" Domain="Compartment">dm</Function><Function Name="Kf_R16_145" Domain="Compartment">dm</Function><Function Name="Kf_R16_146" Domain="Compartment">dm</Function><Function Name="Kf_R16_147" Domain="Compartment">dm</Function><Function Name="Kf_R16_148" Domain="Compartment">dm</Function><Function Name="Kf_R16_149" Domain="Compartment">dm</Function><Function Name="Kf_R16_15" Domain="Compartment">(2.0 * dm)</Function><Function Name="Kf_R16_150" Domain="Compartment">dm</Function><Function Name="Kf_R16_151" Domain="Compartment">(2.0 * dm)</Function><Function Name="Kf_R16_152" Domain="Compartment">dm</Function><Function Name="Kf_R16_153" Domain="Compartment">dm</Function><Function Name="Kf_R16_154" Domain="Compartment">dm</Function><Function Name="Kf_R16_155" Domain="Compartment">dm</Function><Function Name="Kf_R16_156" Domain="Compartment">dm</Function><Function Name="Kf_R16_157" Domain="Compartment">dm</Function><Function Name="Kf_R16_158" Domain="Compartment">dm</Function><Function Name="Kf_R16_159" Domain="Compartment">dm</Function><Function Name="Kf_R16_16" Domain="Compartment">dm</Function><Function Name="Kf_R16_160" Domain="Compartment">dm</Function><Function Name="Kf_R16_161" Domain="Compartment">dm</Function><Function Name="Kf_R16_162" Domain="Compartment">dm</Function><Function Name="Kf_R16_163" Domain="Compartment">dm</Function><Function Name="Kf_R16_164" Domain="Compartment">dm</Function><Function Name="Kf_R16_165" Domain="Compartment">dm</Function><Function Name="Kf_R16_166" Domain="Compartment">dm</Function><Function Name="Kf_R16_167" Domain="Compartment">dm</Function><Function Name="Kf_R16_168" Domain="Compartment">dm</Function><Function Name="Kf_R16_169" Domain="Compartment">dm</Function><Function Name="Kf_R16_17" Domain="Compartment">dm</Function><Function Name="Kf_R16_170" Domain="Compartment">dm</Function><Function Name="Kf_R16_171" Domain="Compartment">dm</Function><Function Name="Kf_R16_172" Domain="Compartment">dm</Function><Function Name="Kf_R16_173" Domain="Compartment">dm</Function><Function Name="Kf_R16_174" Domain="Compartment">dm</Function><Function Name="Kf_R16_175" Domain="Compartment">dm</Function><Function Name="Kf_R16_176" Domain="Compartment">dm</Function><Function Name="Kf_R16_177" Domain="Compartment">dm</Function><Function Name="Kf_R16_178" Domain="Compartment">dm</Function><Function Name="Kf_R16_179" Domain="Compartment">dm</Function><Function Name="Kf_R16_18" Domain="Compartment">dm</Function><Function Name="Kf_R16_180" Domain="Compartment">dm</Function><Function Name="Kf_R16_181" Domain="Compartment">(2.0 * dm)</Function><Function Name="Kf_R16_182" Domain="Compartment">dm</Function><Function Name="Kf_R16_183" Domain="Compartment">dm</Function><Function Name="Kf_R16_184" Domain="Compartment">dm</Function><Function Name="Kf_R16_185" Domain="Compartment">(2.0 * dm)</Function><Function Name="Kf_R16_186" Domain="Compartment">dm</Function><Function Name="Kf_R16_187" Domain="Compartment">dm</Function><Function Name="Kf_R16_188" Domain="Compartment">dm</Function><Function Name="Kf_R16_189" Domain="Compartment">dm</Function><Function Name="Kf_R16_19" Domain="Compartment">dm</Function><Function Name="Kf_R16_190" Domain="Compartment">dm</Function><Function Name="Kf_R16_191" Domain="Compartment">dm</Function><Function Name="Kf_R16_192" Domain="Compartment">dm</Function><Function Name="Kf_R16_193" Domain="Compartment">dm</Function><Function Name="Kf_R16_194" Domain="Compartment">dm</Function><Function Name="Kf_R16_195" Domain="Compartment">dm</Function><Function Name="Kf_R16_196" Domain="Compartment">dm</Function><Function Name="Kf_R16_197" Domain="Compartment">dm</Function><Function Name="Kf_R16_198" Domain="Compartment">dm</Function><Function Name="Kf_R16_199" Domain="Compartment">dm</Function><Function Name="Kf_R16_2" Domain="Compartment">dm</Function><Function Name="Kf_R16_20" Domain="Compartment">dm</Function><Function Name="Kf_R16_200" Domain="Compartment">dm</Function><Function Name="Kf_R16_201" Domain="Compartment">dm</Function><Function Name="Kf_R16_202" Domain="Compartment">dm</Function><Function Name="Kf_R16_203" Domain="Compartment">dm</Function><Function Name="Kf_R16_204" Domain="Compartment">dm</Function><Function Name="Kf_R16_205" Domain="Compartment">dm</Function><Function Name="Kf_R16_206" Domain="Compartment">dm</Function><Function Name="Kf_R16_207" Domain="Compartment">(2.0 * dm)</Function><Function Name="Kf_R16_21" Domain="Compartment">dm</Function><Function Name="Kf_R16_22" Domain="Compartment">dm</Function><Function Name="Kf_R16_23" Domain="Compartment">dm</Function><Function Name="Kf_R16_24" Domain="Compartment">dm</Function><Function Name="Kf_R16_25" Domain="Compartment">dm</Function><Function Name="Kf_R16_26" Domain="Compartment">dm</Function><Function Name="Kf_R16_27" Domain="Compartment">dm</Function><Function Name="Kf_R16_28" Domain="Compartment">dm</Function><Function Name="Kf_R16_29" Domain="Compartment">dm</Function><Function Name="Kf_R16_3" Domain="Compartment">dm</Function><Function Name="Kf_R16_30" Domain="Compartment">dm</Function><Function Name="Kf_R16_31" Domain="Compartment">dm</Function><Function Name="Kf_R16_32" Domain="Compartment">dm</Function><Function Name="Kf_R16_33" Domain="Compartment">dm</Function><Function Name="Kf_R16_34" Domain="Compartment">dm</Function><Function Name="Kf_R16_35" Domain="Compartment">dm</Function><Function Name="Kf_R16_36" Domain="Compartment">dm</Function><Function Name="Kf_R16_37" Domain="Compartment">dm</Function><Function Name="Kf_R16_38" Domain="Compartment">dm</Function><Function Name="Kf_R16_39" Domain="Compartment">dm</Function><Function Name="Kf_R16_4" Domain="Compartment">dm</Function><Function Name="Kf_R16_40" Domain="Compartment">dm</Function><Function Name="Kf_R16_41" Domain="Compartment">dm</Function><Function Name="Kf_R16_42" Domain="Compartment">dm</Function><Function Name="Kf_R16_43" Domain="Compartment">dm</Function><Function Name="Kf_R16_44" Domain="Compartment">dm</Function><Function Name="Kf_R16_45" Domain="Compartment">dm</Function><Function Name="Kf_R16_46" Domain="Compartment">dm</Function><Function Name="Kf_R16_47" Domain="Compartment">dm</Function><Function Name="Kf_R16_48" Domain="Compartment">dm</Function><Function Name="Kf_R16_49" Domain="Compartment">dm</Function><Function Name="Kf_R16_5" Domain="Compartment">dm</Function><Function Name="Kf_R16_50" Domain="Compartment">dm</Function><Function Name="Kf_R16_51" Domain="Compartment">dm</Function><Function Name="Kf_R16_52" Domain="Compartment">dm</Function><Function Name="Kf_R16_53" Domain="Compartment">dm</Function><Function Name="Kf_R16_54" Domain="Compartment">dm</Function><Function Name="Kf_R16_55" Domain="Compartment">dm</Function><Function Name="Kf_R16_56" Domain="Compartment">dm</Function><Function Name="Kf_R16_57" Domain="Compartment">dm</Function><Function Name="Kf_R16_58" Domain="Compartment">dm</Function><Function Name="Kf_R16_59" Domain="Compartment">dm</Function><Function Name="Kf_R16_6" Domain="Compartment">dm</Function><Function Name="Kf_R16_60" Domain="Compartment">(2.0 * dm)</Function><Function Name="Kf_R16_61" Domain="Compartment">dm</Function><Function Name="Kf_R16_62" Domain="Compartment">dm</Function><Function Name="Kf_R16_63" Domain="Compartment">dm</Function><Function Name="Kf_R16_64" Domain="Compartment">dm</Function><Function Name="Kf_R16_65" Domain="Compartment">dm</Function><Function Name="Kf_R16_66" Domain="Compartment">(2.0 * dm)</Function><Function Name="Kf_R16_67" Domain="Compartment">dm</Function><Function Name="Kf_R16_68" Domain="Compartment">dm</Function><Function Name="Kf_R16_69" Domain="Compartment">dm</Function><Function Name="Kf_R16_7" Domain="Compartment">dm</Function><Function Name="Kf_R16_70" Domain="Compartment">dm</Function><Function Name="Kf_R16_71" Domain="Compartment">(2.0 * dm)</Function><Function Name="Kf_R16_72" Domain="Compartment">dm</Function><Function Name="Kf_R16_73" Domain="Compartment">dm</Function><Function Name="Kf_R16_74" Domain="Compartment">dm</Function><Function Name="Kf_R16_75" Domain="Compartment">dm</Function><Function Name="Kf_R16_76" Domain="Compartment">dm</Function><Function Name="Kf_R16_77" Domain="Compartment">dm</Function><Function Name="Kf_R16_78" Domain="Compartment">dm</Function><Function Name="Kf_R16_79" Domain="Compartment">dm</Function><Function Name="Kf_R16_8" Domain="Compartment">dm</Function><Function Name="Kf_R16_80" Domain="Compartment">dm</Function><Function Name="Kf_R16_81" Domain="Compartment">dm</Function><Function Name="Kf_R16_82" Domain="Compartment">dm</Function><Function Name="Kf_R16_83" Domain="Compartment">dm</Function><Function Name="Kf_R16_84" Domain="Compartment">dm</Function><Function Name="Kf_R16_85" Domain="Compartment">dm</Function><Function Name="Kf_R16_86" Domain="Compartment">dm</Function><Function Name="Kf_R16_87" Domain="Compartment">dm</Function><Function Name="Kf_R16_88" Domain="Compartment">dm</Function><Function Name="Kf_R16_89" Domain="Compartment">dm</Function><Function Name="Kf_R16_9" Domain="Compartment">dm</Function><Function Name="Kf_R16_90" Domain="Compartment">dm</Function><Function Name="Kf_R16_91" Domain="Compartment">dm</Function><Function Name="Kf_R16_92" Domain="Compartment">dm</Function><Function Name="Kf_R16_93" Domain="Compartment">dm</Function><Function Name="Kf_R16_94" Domain="Compartment">dm</Function><Function Name="Kf_R16_95" Domain="Compartment">dm</Function><Function Name="Kf_R16_96" Domain="Compartment">dm</Function><Function Name="Kf_R16_97" Domain="Compartment">dm</Function><Function Name="Kf_R16_98" Domain="Compartment">dm</Function><Function Name="Kf_R16_99" Domain="Compartment">dm</Function><Function Name="Kf_R17_0" Domain="Compartment">dm</Function><Function Name="Kf_R17_1" Domain="Compartment">dm</Function><Function Name="Kf_R17_10" Domain="Compartment">dm</Function><Function Name="Kf_R17_100" Domain="Compartment">dm</Function><Function Name="Kf_R17_101" Domain="Compartment">dm</Function><Function Name="Kf_R17_102" Domain="Compartment">dm</Function><Function Name="Kf_R17_103" Domain="Compartment">dm</Function><Function Name="Kf_R17_104" Domain="Compartment">dm</Function><Function Name="Kf_R17_105" Domain="Compartment">dm</Function><Function Name="Kf_R17_106" Domain="Compartment">dm</Function><Function Name="Kf_R17_107" Domain="Compartment">dm</Function><Function Name="Kf_R17_108" Domain="Compartment">dm</Function><Function Name="Kf_R17_109" Domain="Compartment">dm</Function><Function Name="Kf_R17_11" Domain="Compartment">dm</Function><Function Name="Kf_R17_110" Domain="Compartment">dm</Function><Function Name="Kf_R17_111" Domain="Compartment">dm</Function><Function Name="Kf_R17_112" Domain="Compartment">dm</Function><Function Name="Kf_R17_113" Domain="Compartment">dm</Function><Function Name="Kf_R17_114" Domain="Compartment">dm</Function><Function Name="Kf_R17_115" Domain="Compartment">dm</Function><Function Name="Kf_R17_116" Domain="Compartment">dm</Function><Function Name="Kf_R17_117" Domain="Compartment">dm</Function><Function Name="Kf_R17_118" Domain="Compartment">dm</Function><Function Name="Kf_R17_119" Domain="Compartment">dm</Function><Function Name="Kf_R17_12" Domain="Compartment">dm</Function><Function Name="Kf_R17_120" Domain="Compartment">dm</Function><Function Name="Kf_R17_121" Domain="Compartment">dm</Function><Function Name="Kf_R17_122" Domain="Compartment">dm</Function><Function Name="Kf_R17_123" Domain="Compartment">(2.0 * dm)</Function><Function Name="Kf_R17_124" Domain="Compartment">dm</Function><Function Name="Kf_R17_125" Domain="Compartment">dm</Function><Function Name="Kf_R17_126" Domain="Compartment">dm</Function><Function Name="Kf_R17_127" Domain="Compartment">dm</Function><Function Name="Kf_R17_128" Domain="Compartment">(2.0 * dm)</Function><Function Name="Kf_R17_129" Domain="Compartment">dm</Function><Function Name="Kf_R17_13" Domain="Compartment">dm</Function><Function Name="Kf_R17_130" Domain="Compartment">dm</Function><Function Name="Kf_R17_131" Domain="Compartment">(2.0 * dm)</Function><Function Name="Kf_R17_132" Domain="Compartment">dm</Function><Function Name="Kf_R17_133" Domain="Compartment">dm</Function><Function Name="Kf_R17_134" Domain="Compartment">dm</Function><Function Name="Kf_R17_135" Domain="Compartment">dm</Function><Function Name="Kf_R17_136" Domain="Compartment">dm</Function><Function Name="Kf_R17_137" Domain="Compartment">dm</Function><Function Name="Kf_R17_138" Domain="Compartment">dm</Function><Function Name="Kf_R17_139" Domain="Compartment">dm</Function><Function Name="Kf_R17_14" Domain="Compartment">dm</Function><Function Name="Kf_R17_140" Domain="Compartment">dm</Function><Function Name="Kf_R17_141" Domain="Compartment">dm</Function><Function Name="Kf_R17_142" Domain="Compartment">dm</Function><Function Name="Kf_R17_143" Domain="Compartment">dm</Function><Function Name="Kf_R17_144" Domain="Compartment">dm</Function><Function Name="Kf_R17_145" Domain="Compartment">dm</Function><Function Name="Kf_R17_146" Domain="Compartment">dm</Function><Function Name="Kf_R17_147" Domain="Compartment">dm</Function><Function Name="Kf_R17_148" Domain="Compartment">dm</Function><Function Name="Kf_R17_149" Domain="Compartment">dm</Function><Function Name="Kf_R17_15" Domain="Compartment">dm</Function><Function Name="Kf_R17_150" Domain="Compartment">dm</Function><Function Name="Kf_R17_151" Domain="Compartment">dm</Function><Function Name="Kf_R17_152" Domain="Compartment">dm</Function><Function Name="Kf_R17_153" Domain="Compartment">dm</Function><Function Name="Kf_R17_154" Domain="Compartment">dm</Function><Function Name="Kf_R17_155" Domain="Compartment">dm</Function><Function Name="Kf_R17_156" Domain="Compartment">dm</Function><Function Name="Kf_R17_157" Domain="Compartment">dm</Function><Function Name="Kf_R17_158" Domain="Compartment">dm</Function><Function Name="Kf_R17_159" Domain="Compartment">dm</Function><Function Name="Kf_R17_16" Domain="Compartment">dm</Function><Function Name="Kf_R17_160" Domain="Compartment">dm</Function><Function Name="Kf_R17_161" Domain="Compartment">dm</Function><Function Name="Kf_R17_162" Domain="Compartment">dm</Function><Function Name="Kf_R17_163" Domain="Compartment">dm</Function><Function Name="Kf_R17_164" Domain="Compartment">dm</Function><Function Name="Kf_R17_165" Domain="Compartment">dm</Function><Function Name="Kf_R17_166" Domain="Compartment">dm</Function><Function Name="Kf_R17_167" Domain="Compartment">dm</Function><Function Name="Kf_R17_168" Domain="Compartment">dm</Function><Function Name="Kf_R17_169" Domain="Compartment">dm</Function><Function Name="Kf_R17_17" Domain="Compartment">dm</Function><Function Name="Kf_R17_170" Domain="Compartment">dm</Function><Function Name="Kf_R17_171" Domain="Compartment">dm</Function><Function Name="Kf_R17_172" Domain="Compartment">dm</Function><Function Name="Kf_R17_173" Domain="Compartment">dm</Function><Function Name="Kf_R17_174" Domain="Compartment">(2.0 * dm)</Function><Function Name="Kf_R17_175" Domain="Compartment">dm</Function><Function Name="Kf_R17_176" Domain="Compartment">dm</Function><Function Name="Kf_R17_177" Domain="Compartment">dm</Function><Function Name="Kf_R17_178" Domain="Compartment">dm</Function><Function Name="Kf_R17_179" Domain="Compartment">(2.0 * dm)</Function><Function Name="Kf_R17_18" Domain="Compartment">dm</Function><Function Name="Kf_R17_180" Domain="Compartment">dm</Function><Function Name="Kf_R17_181" Domain="Compartment">dm</Function><Function Name="Kf_R17_182" Domain="Compartment">(2.0 * dm)</Function><Function Name="Kf_R17_183" Domain="Compartment">dm</Function><Function Name="Kf_R17_184" Domain="Compartment">dm</Function><Function Name="Kf_R17_185" Domain="Compartment">dm</Function><Function Name="Kf_R17_186" Domain="Compartment">dm</Function><Function Name="Kf_R17_187" Domain="Compartment">dm</Function><Function Name="Kf_R17_188" Domain="Compartment">dm</Function><Function Name="Kf_R17_189" Domain="Compartment">dm</Function><Function Name="Kf_R17_19" Domain="Compartment">dm</Function><Function Name="Kf_R17_190" Domain="Compartment">dm</Function><Function Name="Kf_R17_191" Domain="Compartment">dm</Function><Function Name="Kf_R17_192" Domain="Compartment">dm</Function><Function Name="Kf_R17_193" Domain="Compartment">dm</Function><Function Name="Kf_R17_194" Domain="Compartment">dm</Function><Function Name="Kf_R17_195" Domain="Compartment">dm</Function><Function Name="Kf_R17_196" Domain="Compartment">dm</Function><Function Name="Kf_R17_197" Domain="Compartment">dm</Function><Function Name="Kf_R17_198" Domain="Compartment">dm</Function><Function Name="Kf_R17_199" Domain="Compartment">dm</Function><Function Name="Kf_R17_2" Domain="Compartment">dm</Function><Function Name="Kf_R17_20" Domain="Compartment">dm</Function><Function Name="Kf_R17_200" Domain="Compartment">dm</Function><Function Name="Kf_R17_201" Domain="Compartment">dm</Function><Function Name="Kf_R17_202" Domain="Compartment">dm</Function><Function Name="Kf_R17_203" Domain="Compartment">dm</Function><Function Name="Kf_R17_204" Domain="Compartment">dm</Function><Function Name="Kf_R17_205" Domain="Compartment">dm</Function><Function Name="Kf_R17_206" Domain="Compartment">dm</Function><Function Name="Kf_R17_207" Domain="Compartment">(2.0 * dm)</Function><Function Name="Kf_R17_21" Domain="Compartment">dm</Function><Function Name="Kf_R17_22" Domain="Compartment">dm</Function><Function Name="Kf_R17_23" Domain="Compartment">dm</Function><Function Name="Kf_R17_24" Domain="Compartment">dm</Function><Function Name="Kf_R17_25" Domain="Compartment">(2.0 * dm)</Function><Function Name="Kf_R17_26" Domain="Compartment">dm</Function><Function Name="Kf_R17_27" Domain="Compartment">dm</Function><Function Name="Kf_R17_28" Domain="Compartment">dm</Function><Function Name="Kf_R17_29" Domain="Compartment">dm</Function><Function Name="Kf_R17_3" Domain="Compartment">dm</Function><Function Name="Kf_R17_30" Domain="Compartment">dm</Function><Function Name="Kf_R17_31" Domain="Compartment">dm</Function><Function Name="Kf_R17_32" Domain="Compartment">dm</Function><Function Name="Kf_R17_33" Domain="Compartment">dm</Function><Function Name="Kf_R17_34" Domain="Compartment">dm</Function><Function Name="Kf_R17_35" Domain="Compartment">dm</Function><Function Name="Kf_R17_36" Domain="Compartment">dm</Function><Function Name="Kf_R17_37" Domain="Compartment">dm</Function><Function Name="Kf_R17_38" Domain="Compartment">dm</Function><Function Name="Kf_R17_39" Domain="Compartment">dm</Function><Function Name="Kf_R17_4" Domain="Compartment">dm</Function><Function Name="Kf_R17_40" Domain="Compartment">dm</Function><Function Name="Kf_R17_41" Domain="Compartment">dm</Function><Function Name="Kf_R17_42" Domain="Compartment">dm</Function><Function Name="Kf_R17_43" Domain="Compartment">dm</Function><Function Name="Kf_R17_44" Domain="Compartment">dm</Function><Function Name="Kf_R17_45" Domain="Compartment">dm</Function><Function Name="Kf_R17_46" Domain="Compartment">dm</Function><Function Name="Kf_R17_47" Domain="Compartment">dm</Function><Function Name="Kf_R17_48" Domain="Compartment">dm</Function><Function Name="Kf_R17_49" Domain="Compartment">dm</Function><Function Name="Kf_R17_5" Domain="Compartment">dm</Function><Function Name="Kf_R17_50" Domain="Compartment">dm</Function><Function Name="Kf_R17_51" Domain="Compartment">dm</Function><Function Name="Kf_R17_52" Domain="Compartment">dm</Function><Function Name="Kf_R17_53" Domain="Compartment">dm</Function><Function Name="Kf_R17_54" Domain="Compartment">dm</Function><Function Name="Kf_R17_55" Domain="Compartment">dm</Function><Function Name="Kf_R17_56" Domain="Compartment">dm</Function><Function Name="Kf_R17_57" Domain="Compartment">dm</Function><Function Name="Kf_R17_58" Domain="Compartment">dm</Function><Function Name="Kf_R17_59" Domain="Compartment">dm</Function><Function Name="Kf_R17_6" Domain="Compartment">dm</Function><Function Name="Kf_R17_60" Domain="Compartment">dm</Function><Function Name="Kf_R17_61" Domain="Compartment">dm</Function><Function Name="Kf_R17_62" Domain="Compartment">dm</Function><Function Name="Kf_R17_63" Domain="Compartment">dm</Function><Function Name="Kf_R17_64" Domain="Compartment">dm</Function><Function Name="Kf_R17_65" Domain="Compartment">dm</Function><Function Name="Kf_R17_66" Domain="Compartment">dm</Function><Function Name="Kf_R17_67" Domain="Compartment">dm</Function><Function Name="Kf_R17_68" Domain="Compartment">dm</Function><Function Name="Kf_R17_69" Domain="Compartment">dm</Function><Function Name="Kf_R17_7" Domain="Compartment">dm</Function><Function Name="Kf_R17_70" Domain="Compartment">dm</Function><Function Name="Kf_R17_71" Domain="Compartment">dm</Function><Function Name="Kf_R17_72" Domain="Compartment">dm</Function><Function Name="Kf_R17_73" Domain="Compartment">dm</Function><Function Name="Kf_R17_74" Domain="Compartment">dm</Function><Function Name="Kf_R17_75" Domain="Compartment">dm</Function><Function Name="Kf_R17_76" Domain="Compartment">dm</Function><Function Name="Kf_R17_77" Domain="Compartment">dm</Function><Function Name="Kf_R17_78" Domain="Compartment">dm</Function><Function Name="Kf_R17_79" Domain="Compartment">dm</Function><Function Name="Kf_R17_8" Domain="Compartment">dm</Function><Function Name="Kf_R17_80" Domain="Compartment">dm</Function><Function Name="Kf_R17_81" Domain="Compartment">dm</Function><Function Name="Kf_R17_82" Domain="Compartment">dm</Function><Function Name="Kf_R17_83" Domain="Compartment">dm</Function><Function Name="Kf_R17_84" Domain="Compartment">dm</Function><Function Name="Kf_R17_85" Domain="Compartment">dm</Function><Function Name="Kf_R17_86" Domain="Compartment">dm</Function><Function Name="Kf_R17_87" Domain="Compartment">dm</Function><Function Name="Kf_R17_88" Domain="Compartment">dm</Function><Function Name="Kf_R17_89" Domain="Compartment">dm</Function><Function Name="Kf_R17_9" Domain="Compartment">dm</Function><Function Name="Kf_R17_90" Domain="Compartment">dm</Function><Function Name="Kf_R17_91" Domain="Compartment">dm</Function><Function Name="Kf_R17_92" Domain="Compartment">dm</Function><Function Name="Kf_R17_93" Domain="Compartment">dm</Function><Function Name="Kf_R17_94" Domain="Compartment">dm</Function><Function Name="Kf_R17_95" Domain="Compartment">dm</Function><Function Name="Kf_R17_96" Domain="Compartment">dm</Function><Function Name="Kf_R17_97" Domain="Compartment">dm</Function><Function Name="Kf_R17_98" Domain="Compartment">dm</Function><Function Name="Kf_R17_99" Domain="Compartment">dm</Function><Function Name="Kf_R18_0" Domain="Compartment">dc</Function><Function Name="Kf_R18_1" Domain="Compartment">dc</Function><Function Name="Kf_R19_0" Domain="Compartment">dc</Function><Function Name="Kf_R19_1" Domain="Compartment">dc</Function><Function Name="Kf_R1_DirectHalf_0" Domain="Compartment">(2.0 * (10.0 * kp1))</Function><Function Name="Kf_R1_DirectHalf_1" Domain="Compartment">(2.0 * (10.0 * kp1))</Function><Function Name="Kf_R1_DirectHalf_10" Domain="Compartment">(2.0 * (10.0 * kp1))</Function><Function Name="Kf_R1_DirectHalf_11" Domain="Compartment">(2.0 * (10.0 * kp1))</Function><Function Name="Kf_R1_DirectHalf_12" Domain="Compartment">(2.0 * (10.0 * kp1))</Function><Function Name="Kf_R1_DirectHalf_13" Domain="Compartment">(2.0 * (10.0 * kp1))</Function><Function Name="Kf_R1_DirectHalf_14" Domain="Compartment">(2.0 * (10.0 * kp1))</Function><Function Name="Kf_R1_DirectHalf_15" Domain="Compartment">(2.0 * (10.0 * kp1))</Function><Function Name="Kf_R1_DirectHalf_16" Domain="Compartment">(2.0 * (10.0 * kp1))</Function><Function Name="Kf_R1_DirectHalf_17" Domain="Compartment">(2.0 * (10.0 * kp1))</Function><Function Name="Kf_R1_DirectHalf_18" Domain="Compartment">(2.0 * (10.0 * kp1))</Function><Function Name="Kf_R1_DirectHalf_19" Domain="Compartment">(2.0 * (10.0 * kp1))</Function><Function Name="Kf_R1_DirectHalf_2" Domain="Compartment">(2.0 * (10.0 * kp1))</Function><Function Name="Kf_R1_DirectHalf_20" Domain="Compartment">(2.0 * (10.0 * kp1))</Function><Function Name="Kf_R1_DirectHalf_21" Domain="Compartment">(2.0 * (10.0 * kp1))</Function><Function Name="Kf_R1_DirectHalf_22" Domain="Compartment">(2.0 * (10.0 * kp1))</Function><Function Name="Kf_R1_DirectHalf_23" Domain="Compartment">(2.0 * (10.0 * kp1))</Function><Function Name="Kf_R1_DirectHalf_3" Domain="Compartment">(2.0 * (10.0 * kp1))</Function><Function Name="Kf_R1_DirectHalf_4" Domain="Compartment">(2.0 * (10.0 * kp1))</Function><Function Name="Kf_R1_DirectHalf_5" Domain="Compartment">(2.0 * (10.0 * kp1))</Function><Function Name="Kf_R1_DirectHalf_6" Domain="Compartment">(2.0 * (10.0 * kp1))</Function><Function Name="Kf_R1_DirectHalf_7" Domain="Compartment">(2.0 * (10.0 * kp1))</Function><Function Name="Kf_R1_DirectHalf_8" Domain="Compartment">(2.0 * (10.0 * kp1))</Function><Function Name="Kf_R1_DirectHalf_9" Domain="Compartment">(2.0 * (10.0 * kp1))</Function><Function Name="Kf_R1_InverseHalf_0" Domain="Compartment">km1</Function><Function Name="Kf_R1_InverseHalf_1" Domain="Compartment">km1</Function><Function Name="Kf_R1_InverseHalf_10" Domain="Compartment">km1</Function><Function Name="Kf_R1_InverseHalf_11" Domain="Compartment">km1</Function><Function Name="Kf_R1_InverseHalf_12" Domain="Compartment">km1</Function><Function Name="Kf_R1_InverseHalf_13" Domain="Compartment">km1</Function><Function Name="Kf_R1_InverseHalf_14" Domain="Compartment">km1</Function><Function Name="Kf_R1_InverseHalf_15" Domain="Compartment">km1</Function><Function Name="Kf_R1_InverseHalf_16" Domain="Compartment">km1</Function><Function Name="Kf_R1_InverseHalf_17" Domain="Compartment">km1</Function><Function Name="Kf_R1_InverseHalf_18" Domain="Compartment">km1</Function><Function Name="Kf_R1_InverseHalf_19" Domain="Compartment">km1</Function><Function Name="Kf_R1_InverseHalf_2" Domain="Compartment">km1</Function><Function Name="Kf_R1_InverseHalf_20" Domain="Compartment">km1</Function><Function Name="Kf_R1_InverseHalf_21" Domain="Compartment">km1</Function><Function Name="Kf_R1_InverseHalf_22" Domain="Compartment">km1</Function><Function Name="Kf_R1_InverseHalf_23" Domain="Compartment">km1</Function><Function Name="Kf_R1_InverseHalf_3" Domain="Compartment">km1</Function><Function Name="Kf_R1_InverseHalf_4" Domain="Compartment">km1</Function><Function Name="Kf_R1_InverseHalf_5" Domain="Compartment">km1</Function><Function Name="Kf_R1_InverseHalf_6" Domain="Compartment">km1</Function><Function Name="Kf_R1_InverseHalf_7" Domain="Compartment">km1</Function><Function Name="Kf_R1_InverseHalf_8" Domain="Compartment">km1</Function><Function Name="Kf_R1_InverseHalf_9" Domain="Compartment">km1</Function><Function Name="Kf_R2_DirectHalf_0" Domain="Compartment">(10.0 * kp2)</Function><Function Name="Kf_R2_DirectHalf_1" Domain="Compartment">(10.0 * kp2)</Function><Function Name="Kf_R2_DirectHalf_10" Domain="Compartment">(10.0 * kp2)</Function><Function Name="Kf_R2_DirectHalf_100" Domain="Compartment">(10.0 * kp2)</Function><Function Name="Kf_R2_DirectHalf_101" Domain="Compartment">(10.0 * kp2)</Function><Function Name="Kf_R2_DirectHalf_102" Domain="Compartment">(10.0 * kp2)</Function><Function Name="Kf_R2_DirectHalf_103" Domain="Compartment">(10.0 * kp2)</Function><Function Name="Kf_R2_DirectHalf_104" Domain="Compartment">(10.0 * kp2)</Function><Function Name="Kf_R2_DirectHalf_105" Domain="Compartment">(10.0 * kp2)</Function><Function Name="Kf_R2_DirectHalf_106" Domain="Compartment">(10.0 * kp2)</Function><Function Name="Kf_R2_DirectHalf_107" Domain="Compartment">(10.0 * kp2)</Function><Function Name="Kf_R2_DirectHalf_108" Domain="Compartment">(10.0 * kp2)</Function><Function Name="Kf_R2_DirectHalf_109" Domain="Compartment">(10.0 * kp2)</Function><Function Name="Kf_R2_DirectHalf_11" Domain="Compartment">(10.0 * kp2)</Function><Function Name="Kf_R2_DirectHalf_110" Domain="Compartment">(10.0 * kp2)</Function><Function Name="Kf_R2_DirectHalf_111" Domain="Compartment">(10.0 * kp2)</Function><Function Name="Kf_R2_DirectHalf_112" Domain="Compartment">(10.0 * kp2)</Function><Function Name="Kf_R2_DirectHalf_113" Domain="Compartment">(10.0 * kp2)</Function><Function Name="Kf_R2_DirectHalf_114" Domain="Compartment">(10.0 * kp2)</Function><Function Name="Kf_R2_DirectHalf_115" Domain="Compartment">(10.0 * kp2)</Function><Function Name="Kf_R2_DirectHalf_116" Domain="Compartment">(10.0 * kp2)</Function><Function Name="Kf_R2_DirectHalf_117" Domain="Compartment">(10.0 * kp2)</Function><Function Name="Kf_R2_DirectHalf_118" Domain="Compartment">(10.0 * kp2)</Function><Function Name="Kf_R2_DirectHalf_119" Domain="Compartment">(10.0 * kp2)</Function><Function Name="Kf_R2_DirectHalf_12" Domain="Compartment">(10.0 * kp2)</Function><Function Name="Kf_R2_DirectHalf_120" Domain="Compartment">(10.0 * kp2)</Function><Function Name="Kf_R2_DirectHalf_121" Domain="Compartment">(10.0 * kp2)</Function><Function Name="Kf_R2_DirectHalf_122" Domain="Compartment">(10.0 * kp2)</Function><Function Name="Kf_R2_DirectHalf_123" Domain="Compartment">(10.0 * kp2)</Function><Function Name="Kf_R2_DirectHalf_124" Domain="Compartment">(10.0 * kp2)</Function><Function Name="Kf_R2_DirectHalf_125" Domain="Compartment">(10.0 * kp2)</Function><Function Name="Kf_R2_DirectHalf_126" Domain="Compartment">(10.0 * kp2)</Function><Function Name="Kf_R2_DirectHalf_127" Domain="Compartment">(10.0 * kp2)</Function><Function Name="Kf_R2_DirectHalf_128" Domain="Compartment">(10.0 * kp2)</Function><Function Name="Kf_R2_DirectHalf_129" Domain="Compartment">(10.0 * kp2)</Function><Function Name="Kf_R2_DirectHalf_13" Domain="Compartment">(10.0 * kp2)</Function><Function Name="Kf_R2_DirectHalf_130" Domain="Compartment">(10.0 * kp2)</Function><Function Name="Kf_R2_DirectHalf_131" Domain="Compartment">(10.0 * kp2)</Function><Function Name="Kf_R2_DirectHalf_132" Domain="Compartment">(10.0 * kp2)</Function><Function Name="Kf_R2_DirectHalf_133" Domain="Compartment">(10.0 * kp2)</Function><Function Name="Kf_R2_DirectHalf_134" Domain="Compartment">(10.0 * kp2)</Function><Function Name="Kf_R2_DirectHalf_135" Domain="Compartment">(10.0 * kp2)</Function><Function Name="Kf_R2_DirectHalf_136" Domain="Compartment">(10.0 * kp2)</Function><Function Name="Kf_R2_DirectHalf_137" Domain="Compartment">(10.0 * kp2)</Function><Function Name="Kf_R2_DirectHalf_138" Domain="Compartment">(10.0 * kp2)</Function><Function Name="Kf_R2_DirectHalf_139" Domain="Compartment">(10.0 * kp2)</Function><Function Name="Kf_R2_DirectHalf_14" Domain="Compartment">(10.0 * kp2)</Function><Function Name="Kf_R2_DirectHalf_140" Domain="Compartment">(10.0 * kp2)</Function><Function Name="Kf_R2_DirectHalf_141" Domain="Compartment">(10.0 * kp2)</Function><Function Name="Kf_R2_DirectHalf_142" Domain="Compartment">(10.0 * kp2)</Function><Function Name="Kf_R2_DirectHalf_143" Domain="Compartment">(10.0 * kp2)</Function><Function Name="Kf_R2_DirectHalf_144" Domain="Compartment">(10.0 * kp2)</Function><Function Name="Kf_R2_DirectHalf_145" Domain="Compartment">(10.0 * kp2)</Function><Function Name="Kf_R2_DirectHalf_146" Domain="Compartment">(10.0 * kp2)</Function><Function Name="Kf_R2_DirectHalf_147" Domain="Compartment">(10.0 * kp2)</Function><Function Name="Kf_R2_DirectHalf_148" Domain="Compartment">(10.0 * kp2)</Function><Function Name="Kf_R2_DirectHalf_149" Domain="Compartment">(10.0 * kp2)</Function><Function Name="Kf_R2_DirectHalf_15" Domain="Compartment">(10.0 * kp2)</Function><Function Name="Kf_R2_DirectHalf_150" Domain="Compartment">(10.0 * kp2)</Function><Function Name="Kf_R2_DirectHalf_151" Domain="Compartment">(10.0 * kp2)</Function><Function Name="Kf_R2_DirectHalf_152" Domain="Compartment">(10.0 * kp2)</Function><Function Name="Kf_R2_DirectHalf_153" Domain="Compartment">(10.0 * kp2)</Function><Function Name="Kf_R2_DirectHalf_154" Domain="Compartment">(10.0 * kp2)</Function><Function Name="Kf_R2_DirectHalf_155" Domain="Compartment">(10.0 * kp2)</Function><Function Name="Kf_R2_DirectHalf_156" Domain="Compartment">(10.0 * kp2)</Function><Function Name="Kf_R2_DirectHalf_157" Domain="Compartment">(10.0 * kp2)</Function><Function Name="Kf_R2_DirectHalf_158" Domain="Compartment">(10.0 * kp2)</Function><Function Name="Kf_R2_DirectHalf_159" Domain="Compartment">(10.0 * kp2)</Function><Function Name="Kf_R2_DirectHalf_16" Domain="Compartment">(10.0 * kp2)</Function><Function Name="Kf_R2_DirectHalf_160" Domain="Compartment">(10.0 * kp2)</Function><Function Name="Kf_R2_DirectHalf_161" Domain="Compartment">(10.0 * kp2)</Function><Function Name="Kf_R2_DirectHalf_162" Domain="Compartment">(10.0 * kp2)</Function><Function Name="Kf_R2_DirectHalf_163" Domain="Compartment">(10.0 * kp2)</Function><Function Name="Kf_R2_DirectHalf_164" Domain="Compartment">(10.0 * kp2)</Function><Function Name="Kf_R2_DirectHalf_165" Domain="Compartment">(10.0 * kp2)</Function><Function Name="Kf_R2_DirectHalf_166" Domain="Compartment">(10.0 * kp2)</Function><Function Name="Kf_R2_DirectHalf_167" Domain="Compartment">(10.0 * kp2)</Function><Function Name="Kf_R2_DirectHalf_168" Domain="Compartment">(10.0 * kp2)</Function><Function Name="Kf_R2_DirectHalf_169" Domain="Compartment">(10.0 * kp2)</Function><Function Name="Kf_R2_DirectHalf_17" Domain="Compartment">(10.0 * kp2)</Function><Function Name="Kf_R2_DirectHalf_170" Domain="Compartment">(10.0 * kp2)</Function><Function Name="Kf_R2_DirectHalf_171" Domain="Compartment">(10.0 * kp2)</Function><Function Name="Kf_R2_DirectHalf_172" Domain="Compartment">(10.0 * kp2)</Function><Function Name="Kf_R2_DirectHalf_173" Domain="Compartment">(10.0 * kp2)</Function><Function Name="Kf_R2_DirectHalf_174" Domain="Compartment">(10.0 * kp2)</Function><Function Name="Kf_R2_DirectHalf_175" Domain="Compartment">(10.0 * kp2)</Function><Function Name="Kf_R2_DirectHalf_176" Domain="Compartment">(10.0 * kp2)</Function><Function Name="Kf_R2_DirectHalf_177" Domain="Compartment">(10.0 * kp2)</Function><Function Name="Kf_R2_DirectHalf_178" Domain="Compartment">(10.0 * kp2)</Function><Function Name="Kf_R2_DirectHalf_179" Domain="Compartment">(10.0 * kp2)</Function><Function Name="Kf_R2_DirectHalf_18" Domain="Compartment">(10.0 * kp2)</Function><Function Name="Kf_R2_DirectHalf_180" Domain="Compartment">(10.0 * kp2)</Function><Function Name="Kf_R2_DirectHalf_181" Domain="Compartment">(10.0 * kp2)</Function><Function Name="Kf_R2_DirectHalf_182" Domain="Compartment">(10.0 * kp2)</Function><Function Name="Kf_R2_DirectHalf_183" Domain="Compartment">(10.0 * kp2)</Function><Function Name="Kf_R2_DirectHalf_184" Domain="Compartment">(10.0 * kp2)</Function><Function Name="Kf_R2_DirectHalf_185" Domain="Compartment">(10.0 * kp2)</Function><Function Name="Kf_R2_DirectHalf_186" Domain="Compartment">(10.0 * kp2)</Function><Function Name="Kf_R2_DirectHalf_187" Domain="Compartment">(10.0 * kp2)</Function><Function Name="Kf_R2_DirectHalf_188" Domain="Compartment">(10.0 * kp2)</Function><Function Name="Kf_R2_DirectHalf_189" Domain="Compartment">(10.0 * kp2)</Function><Function Name="Kf_R2_DirectHalf_19" Domain="Compartment">(10.0 * kp2)</Function><Function Name="Kf_R2_DirectHalf_190" Domain="Compartment">(10.0 * kp2)</Function><Function Name="Kf_R2_DirectHalf_191" Domain="Compartment">(10.0 * kp2)</Function><Function Name="Kf_R2_DirectHalf_192" Domain="Compartment">(10.0 * kp2)</Function><Function Name="Kf_R2_DirectHalf_193" Domain="Compartment">(10.0 * kp2)</Function><Function Name="Kf_R2_DirectHalf_194" Domain="Compartment">(10.0 * kp2)</Function><Function Name="Kf_R2_DirectHalf_195" Domain="Compartment">(10.0 * kp2)</Function><Function Name="Kf_R2_DirectHalf_196" Domain="Compartment">(10.0 * kp2)</Function><Function Name="Kf_R2_DirectHalf_197" Domain="Compartment">(10.0 * kp2)</Function><Function Name="Kf_R2_DirectHalf_198" Domain="Compartment">(10.0 * kp2)</Function><Function Name="Kf_R2_DirectHalf_199" Domain="Compartment">(10.0 * kp2)</Function><Function Name="Kf_R2_DirectHalf_2" Domain="Compartment">(10.0 * kp2)</Function><Function Name="Kf_R2_DirectHalf_20" Domain="Compartment">(10.0 * kp2)</Function><Function Name="Kf_R2_DirectHalf_200" Domain="Compartment">(10.0 * kp2)</Function><Function Name="Kf_R2_DirectHalf_201" Domain="Compartment">(10.0 * kp2)</Function><Function Name="Kf_R2_DirectHalf_202" Domain="Compartment">(10.0 * kp2)</Function><Function Name="Kf_R2_DirectHalf_203" Domain="Compartment">(10.0 * kp2)</Function><Function Name="Kf_R2_DirectHalf_204" Domain="Compartment">(10.0 * kp2)</Function><Function Name="Kf_R2_DirectHalf_205" Domain="Compartment">(10.0 * kp2)</Function><Function Name="Kf_R2_DirectHalf_206" Domain="Compartment">(10.0 * kp2)</Function><Function Name="Kf_R2_DirectHalf_207" Domain="Compartment">(10.0 * kp2)</Function><Function Name="Kf_R2_DirectHalf_208" Domain="Compartment">(10.0 * kp2)</Function><Function Name="Kf_R2_DirectHalf_209" Domain="Compartment">(10.0 * kp2)</Function><Function Name="Kf_R2_DirectHalf_21" Domain="Compartment">(10.0 * kp2)</Function><Function Name="Kf_R2_DirectHalf_210" Domain="Compartment">(10.0 * kp2)</Function><Function Name="Kf_R2_DirectHalf_211" Domain="Compartment">(10.0 * kp2)</Function><Function Name="Kf_R2_DirectHalf_212" Domain="Compartment">(10.0 * kp2)</Function><Function Name="Kf_R2_DirectHalf_213" Domain="Compartment">(10.0 * kp2)</Function><Function Name="Kf_R2_DirectHalf_214" Domain="Compartment">(10.0 * kp2)</Function><Function Name="Kf_R2_DirectHalf_215" Domain="Compartment">(10.0 * kp2)</Function><Function Name="Kf_R2_DirectHalf_216" Domain="Compartment">(10.0 * kp2)</Function><Function Name="Kf_R2_DirectHalf_217" Domain="Compartment">(10.0 * kp2)</Function><Function Name="Kf_R2_DirectHalf_218" Domain="Compartment">(10.0 * kp2)</Function><Function Name="Kf_R2_DirectHalf_219" Domain="Compartment">(10.0 * kp2)</Function><Function Name="Kf_R2_DirectHalf_22" Domain="Compartment">(10.0 * kp2)</Function><Function Name="Kf_R2_DirectHalf_220" Domain="Compartment">(10.0 * kp2)</Function><Function Name="Kf_R2_DirectHalf_221" Domain="Compartment">(10.0 * kp2)</Function><Function Name="Kf_R2_DirectHalf_222" Domain="Compartment">(10.0 * kp2)</Function><Function Name="Kf_R2_DirectHalf_223" Domain="Compartment">(10.0 * kp2)</Function><Function Name="Kf_R2_DirectHalf_224" Domain="Compartment">(10.0 * kp2)</Function><Function Name="Kf_R2_DirectHalf_225" Domain="Compartment">(10.0 * kp2)</Function><Function Name="Kf_R2_DirectHalf_226" Domain="Compartment">(10.0 * kp2)</Function><Function Name="Kf_R2_DirectHalf_227" Domain="Compartment">(10.0 * kp2)</Function><Function Name="Kf_R2_DirectHalf_228" Domain="Compartment">(10.0 * kp2)</Function><Function Name="Kf_R2_DirectHalf_229" Domain="Compartment">(10.0 * kp2)</Function><Function Name="Kf_R2_DirectHalf_23" Domain="Compartment">(10.0 * kp2)</Function><Function Name="Kf_R2_DirectHalf_230" Domain="Compartment">(10.0 * kp2)</Function><Function Name="Kf_R2_DirectHalf_231" Domain="Compartment">(10.0 * kp2)</Function><Function Name="Kf_R2_DirectHalf_232" Domain="Compartment">(10.0 * kp2)</Function><Function Name="Kf_R2_DirectHalf_233" Domain="Compartment">(10.0 * kp2)</Function><Function Name="Kf_R2_DirectHalf_234" Domain="Compartment">(10.0 * kp2)</Function><Function Name="Kf_R2_DirectHalf_235" Domain="Compartment">(10.0 * kp2)</Function><Function Name="Kf_R2_DirectHalf_236" Domain="Compartment">(10.0 * kp2)</Function><Function Name="Kf_R2_DirectHalf_237" Domain="Compartment">(10.0 * kp2)</Function><Function Name="Kf_R2_DirectHalf_238" Domain="Compartment">(10.0 * kp2)</Function><Function Name="Kf_R2_DirectHalf_239" Domain="Compartment">(10.0 * kp2)</Function><Function Name="Kf_R2_DirectHalf_24" Domain="Compartment">(10.0 * kp2)</Function><Function Name="Kf_R2_DirectHalf_240" Domain="Compartment">(10.0 * kp2)</Function><Function Name="Kf_R2_DirectHalf_241" Domain="Compartment">(10.0 * kp2)</Function><Function Name="Kf_R2_DirectHalf_242" Domain="Compartment">(10.0 * kp2)</Function><Function Name="Kf_R2_DirectHalf_243" Domain="Compartment">(10.0 * kp2)</Function><Function Name="Kf_R2_DirectHalf_244" Domain="Compartment">(10.0 * kp2)</Function><Function Name="Kf_R2_DirectHalf_245" Domain="Compartment">(10.0 * kp2)</Function><Function Name="Kf_R2_DirectHalf_246" Domain="Compartment">(10.0 * kp2)</Function><Function Name="Kf_R2_DirectHalf_247" Domain="Compartment">(10.0 * kp2)</Function><Function Name="Kf_R2_DirectHalf_248" Domain="Compartment">(10.0 * kp2)</Function><Function Name="Kf_R2_DirectHalf_249" Domain="Compartment">(10.0 * kp2)</Function><Function Name="Kf_R2_DirectHalf_25" Domain="Compartment">(10.0 * kp2)</Function><Function Name="Kf_R2_DirectHalf_250" Domain="Compartment">(10.0 * kp2)</Function><Function Name="Kf_R2_DirectHalf_251" Domain="Compartment">(10.0 * kp2)</Function><Function Name="Kf_R2_DirectHalf_252" Domain="Compartment">(10.0 * kp2)</Function><Function Name="Kf_R2_DirectHalf_253" Domain="Compartment">(10.0 * kp2)</Function><Function Name="Kf_R2_DirectHalf_254" Domain="Compartment">(10.0 * kp2)</Function><Function Name="Kf_R2_DirectHalf_255" Domain="Compartment">(10.0 * kp2)</Function><Function Name="Kf_R2_DirectHalf_256" Domain="Compartment">(10.0 * kp2)</Function><Function Name="Kf_R2_DirectHalf_257" Domain="Compartment">(10.0 * kp2)</Function><Function Name="Kf_R2_DirectHalf_258" Domain="Compartment">(10.0 * kp2)</Function><Function Name="Kf_R2_DirectHalf_259" Domain="Compartment">(10.0 * kp2)</Function><Function Name="Kf_R2_DirectHalf_26" Domain="Compartment">(10.0 * kp2)</Function><Function Name="Kf_R2_DirectHalf_260" Domain="Compartment">(10.0 * kp2)</Function><Function Name="Kf_R2_DirectHalf_261" Domain="Compartment">(10.0 * kp2)</Function><Function Name="Kf_R2_DirectHalf_262" Domain="Compartment">(10.0 * kp2)</Function><Function Name="Kf_R2_DirectHalf_263" Domain="Compartment">(10.0 * kp2)</Function><Function Name="Kf_R2_DirectHalf_264" Domain="Compartment">(10.0 * kp2)</Function><Function Name="Kf_R2_DirectHalf_265" Domain="Compartment">(10.0 * kp2)</Function><Function Name="Kf_R2_DirectHalf_266" Domain="Compartment">(10.0 * kp2)</Function><Function Name="Kf_R2_DirectHalf_267" Domain="Compartment">(10.0 * kp2)</Function><Function Name="Kf_R2_DirectHalf_268" Domain="Compartment">(10.0 * kp2)</Function><Function Name="Kf_R2_DirectHalf_269" Domain="Compartment">(10.0 * kp2)</Function><Function Name="Kf_R2_DirectHalf_27" Domain="Compartment">(10.0 * kp2)</Function><Function Name="Kf_R2_DirectHalf_270" Domain="Compartment">(10.0 * kp2)</Function><Function Name="Kf_R2_DirectHalf_271" Domain="Compartment">(10.0 * kp2)</Function><Function Name="Kf_R2_DirectHalf_272" Domain="Compartment">(10.0 * kp2)</Function><Function Name="Kf_R2_DirectHalf_273" Domain="Compartment">(10.0 * kp2)</Function><Function Name="Kf_R2_DirectHalf_274" Domain="Compartment">(10.0 * kp2)</Function><Function Name="Kf_R2_DirectHalf_275" Domain="Compartment">(10.0 * kp2)</Function><Function Name="Kf_R2_DirectHalf_276" Domain="Compartment">(10.0 * kp2)</Function><Function Name="Kf_R2_DirectHalf_277" Domain="Compartment">(10.0 * kp2)</Function><Function Name="Kf_R2_DirectHalf_278" Domain="Compartment">(10.0 * kp2)</Function><Function Name="Kf_R2_DirectHalf_279" Domain="Compartment">(10.0 * kp2)</Function><Function Name="Kf_R2_DirectHalf_28" Domain="Compartment">(10.0 * kp2)</Function><Function Name="Kf_R2_DirectHalf_280" Domain="Compartment">(10.0 * kp2)</Function><Function Name="Kf_R2_DirectHalf_281" Domain="Compartment">(10.0 * kp2)</Function><Function Name="Kf_R2_DirectHalf_282" Domain="Compartment">(10.0 * kp2)</Function><Function Name="Kf_R2_DirectHalf_283" Domain="Compartment">(10.0 * kp2)</Function><Function Name="Kf_R2_DirectHalf_284" Domain="Compartment">(10.0 * kp2)</Function><Function Name="Kf_R2_DirectHalf_285" Domain="Compartment">(10.0 * kp2)</Function><Function Name="Kf_R2_DirectHalf_286" Domain="Compartment">(10.0 * kp2)</Function><Function Name="Kf_R2_DirectHalf_287" Domain="Compartment">(10.0 * kp2)</Function><Function Name="Kf_R2_DirectHalf_288" Domain="Compartment">(10.0 * kp2)</Function><Function Name="Kf_R2_DirectHalf_289" Domain="Compartment">(10.0 * kp2)</Function><Function Name="Kf_R2_DirectHalf_29" Domain="Compartment">(10.0 * kp2)</Function><Function Name="Kf_R2_DirectHalf_290" Domain="Compartment">(10.0 * kp2)</Function><Function Name="Kf_R2_DirectHalf_291" Domain="Compartment">(10.0 * kp2)</Function><Function Name="Kf_R2_DirectHalf_292" Domain="Compartment">(10.0 * kp2)</Function><Function Name="Kf_R2_DirectHalf_293" Domain="Compartment">(10.0 * kp2)</Function><Function Name="Kf_R2_DirectHalf_294" Domain="Compartment">(10.0 * kp2)</Function><Function Name="Kf_R2_DirectHalf_295" Domain="Compartment">(10.0 * kp2)</Function><Function Name="Kf_R2_DirectHalf_296" Domain="Compartment">(10.0 * kp2)</Function><Function Name="Kf_R2_DirectHalf_297" Domain="Compartment">(10.0 * kp2)</Function><Function Name="Kf_R2_DirectHalf_298" Domain="Compartment">(10.0 * kp2)</Function><Function Name="Kf_R2_DirectHalf_299" Domain="Compartment">(10.0 * kp2)</Function><Function Name="Kf_R2_DirectHalf_3" Domain="Compartment">(10.0 * kp2)</Function><Function Name="Kf_R2_DirectHalf_30" Domain="Compartment">(10.0 * kp2)</Function><Function Name="Kf_R2_DirectHalf_300" Domain="Compartment">(10.0 * kp2)</Function><Function Name="Kf_R2_DirectHalf_301" Domain="Compartment">(10.0 * kp2)</Function><Function Name="Kf_R2_DirectHalf_302" Domain="Compartment">(10.0 * kp2)</Function><Function Name="Kf_R2_DirectHalf_303" Domain="Compartment">(10.0 * kp2)</Function><Function Name="Kf_R2_DirectHalf_304" Domain="Compartment">(10.0 * kp2)</Function><Function Name="Kf_R2_DirectHalf_305" Domain="Compartment">(10.0 * kp2)</Function><Function Name="Kf_R2_DirectHalf_306" Domain="Compartment">(10.0 * kp2)</Function><Function Name="Kf_R2_DirectHalf_307" Domain="Compartment">(10.0 * kp2)</Function><Function Name="Kf_R2_DirectHalf_308" Domain="Compartment">(10.0 * kp2)</Function><Function Name="Kf_R2_DirectHalf_309" Domain="Compartment">(10.0 * kp2)</Function><Function Name="Kf_R2_DirectHalf_31" Domain="Compartment">(10.0 * kp2)</Function><Function Name="Kf_R2_DirectHalf_310" Domain="Compartment">(10.0 * kp2)</Function><Function Name="Kf_R2_DirectHalf_311" Domain="Compartment">(10.0 * kp2)</Function><Function Name="Kf_R2_DirectHalf_312" Domain="Compartment">(10.0 * kp2)</Function><Function Name="Kf_R2_DirectHalf_313" Domain="Compartment">(10.0 * kp2)</Function><Function Name="Kf_R2_DirectHalf_314" Domain="Compartment">(10.0 * kp2)</Function><Function Name="Kf_R2_DirectHalf_315" Domain="Compartment">(10.0 * kp2)</Function><Function Name="Kf_R2_DirectHalf_316" Domain="Compartment">(10.0 * kp2)</Function><Function Name="Kf_R2_DirectHalf_317" Domain="Compartment">(10.0 * kp2)</Function><Function Name="Kf_R2_DirectHalf_318" Domain="Compartment">(10.0 * kp2)</Function><Function Name="Kf_R2_DirectHalf_319" Domain="Compartment">(10.0 * kp2)</Function><Function Name="Kf_R2_DirectHalf_32" Domain="Compartment">(10.0 * kp2)</Function><Function Name="Kf_R2_DirectHalf_320" Domain="Compartment">(10.0 * kp2)</Function><Function Name="Kf_R2_DirectHalf_321" Domain="Compartment">(10.0 * kp2)</Function><Function Name="Kf_R2_DirectHalf_322" Domain="Compartment">(10.0 * kp2)</Function><Function Name="Kf_R2_DirectHalf_323" Domain="Compartment">(10.0 * kp2)</Function><Function Name="Kf_R2_DirectHalf_324" Domain="Compartment">(10.0 * kp2)</Function><Function Name="Kf_R2_DirectHalf_325" Domain="Compartment">(10.0 * kp2)</Function><Function Name="Kf_R2_DirectHalf_326" Domain="Compartment">(10.0 * kp2)</Function><Function Name="Kf_R2_DirectHalf_327" Domain="Compartment">(10.0 * kp2)</Function><Function Name="Kf_R2_DirectHalf_328" Domain="Compartment">(10.0 * kp2)</Function><Function Name="Kf_R2_DirectHalf_329" Domain="Compartment">(10.0 * kp2)</Function><Function Name="Kf_R2_DirectHalf_33" Domain="Compartment">(10.0 * kp2)</Function><Function Name="Kf_R2_DirectHalf_330" Domain="Compartment">(10.0 * kp2)</Function><Function Name="Kf_R2_DirectHalf_331" Domain="Compartment">(10.0 * kp2)</Function><Function Name="Kf_R2_DirectHalf_332" Domain="Compartment">(10.0 * kp2)</Function><Function Name="Kf_R2_DirectHalf_333" Domain="Compartment">(10.0 * kp2)</Function><Function Name="Kf_R2_DirectHalf_334" Domain="Compartment">(10.0 * kp2)</Function><Function Name="Kf_R2_DirectHalf_335" Domain="Compartment">(10.0 * kp2)</Function><Function Name="Kf_R2_DirectHalf_336" Domain="Compartment">(10.0 * kp2)</Function><Function Name="Kf_R2_DirectHalf_337" Domain="Compartment">(10.0 * kp2)</Function><Function Name="Kf_R2_DirectHalf_338" Domain="Compartment">(10.0 * kp2)</Function><Function Name="Kf_R2_DirectHalf_339" Domain="Compartment">(10.0 * kp2)</Function><Function Name="Kf_R2_DirectHalf_34" Domain="Compartment">(10.0 * kp2)</Function><Function Name="Kf_R2_DirectHalf_340" Domain="Compartment">(10.0 * kp2)</Function><Function Name="Kf_R2_DirectHalf_341" Domain="Compartment">(10.0 * kp2)</Function><Function Name="Kf_R2_DirectHalf_342" Domain="Compartment">(10.0 * kp2)</Function><Function Name="Kf_R2_DirectHalf_343" Domain="Compartment">(10.0 * kp2)</Function><Function Name="Kf_R2_DirectHalf_344" Domain="Compartment">(10.0 * kp2)</Function><Function Name="Kf_R2_DirectHalf_345" Domain="Compartment">(10.0 * kp2)</Function><Function Name="Kf_R2_DirectHalf_346" Domain="Compartment">(10.0 * kp2)</Function><Function Name="Kf_R2_DirectHalf_347" Domain="Compartment">(10.0 * kp2)</Function><Function Name="Kf_R2_DirectHalf_348" Domain="Compartment">(10.0 * kp2)</Function><Function Name="Kf_R2_DirectHalf_349" Domain="Compartment">(10.0 * kp2)</Function><Function Name="Kf_R2_DirectHalf_35" Domain="Compartment">(10.0 * kp2)</Function><Function Name="Kf_R2_DirectHalf_350" Domain="Compartment">(10.0 * kp2)</Function><Function Name="Kf_R2_DirectHalf_351" Domain="Compartment">(10.0 * kp2)</Function><Function Name="Kf_R2_DirectHalf_352" Domain="Compartment">(10.0 * kp2)</Function><Function Name="Kf_R2_DirectHalf_353" Domain="Compartment">(10.0 * kp2)</Function><Function Name="Kf_R2_DirectHalf_354" Domain="Compartment">(10.0 * kp2)</Function><Function Name="Kf_R2_DirectHalf_355" Domain="Compartment">(10.0 * kp2)</Function><Function Name="Kf_R2_DirectHalf_356" Domain="Compartment">(10.0 * kp2)</Function><Function Name="Kf_R2_DirectHalf_357" Domain="Compartment">(10.0 * kp2)</Function><Function Name="Kf_R2_DirectHalf_358" Domain="Compartment">(10.0 * kp2)</Function><Function Name="Kf_R2_DirectHalf_359" Domain="Compartment">(10.0 * kp2)</Function><Function Name="Kf_R2_DirectHalf_36" Domain="Compartment">(10.0 * kp2)</Function><Function Name="Kf_R2_DirectHalf_360" Domain="Compartment">(10.0 * kp2)</Function><Function Name="Kf_R2_DirectHalf_361" Domain="Compartment">(10.0 * kp2)</Function><Function Name="Kf_R2_DirectHalf_362" Domain="Compartment">(10.0 * kp2)</Function><Function Name="Kf_R2_DirectHalf_363" Domain="Compartment">(10.0 * kp2)</Function><Function Name="Kf_R2_DirectHalf_364" Domain="Compartment">(10.0 * kp2)</Function><Function Name="Kf_R2_DirectHalf_365" Domain="Compartment">(10.0 * kp2)</Function><Function Name="Kf_R2_DirectHalf_366" Domain="Compartment">(10.0 * kp2)</Function><Function Name="Kf_R2_DirectHalf_367" Domain="Compartment">(10.0 * kp2)</Function><Function Name="Kf_R2_DirectHalf_368" Domain="Compartment">(10.0 * kp2)</Function><Function Name="Kf_R2_DirectHalf_369" Domain="Compartment">(10.0 * kp2)</Function><Function Name="Kf_R2_DirectHalf_37" Domain="Compartment">(10.0 * kp2)</Function><Function Name="Kf_R2_DirectHalf_370" Domain="Compartment">(10.0 * kp2)</Function><Function Name="Kf_R2_DirectHalf_371" Domain="Compartment">(10.0 * kp2)</Function><Function Name="Kf_R2_DirectHalf_372" Domain="Compartment">(10.0 * kp2)</Function><Function Name="Kf_R2_DirectHalf_373" Domain="Compartment">(10.0 * kp2)</Function><Function Name="Kf_R2_DirectHalf_374" Domain="Compartment">(10.0 * kp2)</Function><Function Name="Kf_R2_DirectHalf_375" Domain="Compartment">(10.0 * kp2)</Function><Function Name="Kf_R2_DirectHalf_376" Domain="Compartment">(10.0 * kp2)</Function><Function Name="Kf_R2_DirectHalf_377" Domain="Compartment">(10.0 * kp2)</Function><Function Name="Kf_R2_DirectHalf_378" Domain="Compartment">(10.0 * kp2)</Function><Function Name="Kf_R2_DirectHalf_379" Domain="Compartment">(10.0 * kp2)</Function><Function Name="Kf_R2_DirectHalf_38" Domain="Compartment">(10.0 * kp2)</Function><Function Name="Kf_R2_DirectHalf_380" Domain="Compartment">(10.0 * kp2)</Function><Function Name="Kf_R2_DirectHalf_381" Domain="Compartment">(10.0 * kp2)</Function><Function Name="Kf_R2_DirectHalf_382" Domain="Compartment">(10.0 * kp2)</Function><Function Name="Kf_R2_DirectHalf_383" Domain="Compartment">(10.0 * kp2)</Function><Function Name="Kf_R2_DirectHalf_384" Domain="Compartment">(10.0 * kp2)</Function><Function Name="Kf_R2_DirectHalf_385" Domain="Compartment">(10.0 * kp2)</Function><Function Name="Kf_R2_DirectHalf_386" Domain="Compartment">(10.0 * kp2)</Function><Function Name="Kf_R2_DirectHalf_387" Domain="Compartment">(10.0 * kp2)</Function><Function Name="Kf_R2_DirectHalf_388" Domain="Compartment">(10.0 * kp2)</Function><Function Name="Kf_R2_DirectHalf_389" Domain="Compartment">(10.0 * kp2)</Function><Function Name="Kf_R2_DirectHalf_39" Domain="Compartment">(10.0 * kp2)</Function><Function Name="Kf_R2_DirectHalf_390" Domain="Compartment">(10.0 * kp2)</Function><Function Name="Kf_R2_DirectHalf_391" Domain="Compartment">(10.0 * kp2)</Function><Function Name="Kf_R2_DirectHalf_392" Domain="Compartment">(10.0 * kp2)</Function><Function Name="Kf_R2_DirectHalf_393" Domain="Compartment">(10.0 * kp2)</Function><Function Name="Kf_R2_DirectHalf_394" Domain="Compartment">(10.0 * kp2)</Function><Function Name="Kf_R2_DirectHalf_395" Domain="Compartment">(10.0 * kp2)</Function><Function Name="Kf_R2_DirectHalf_396" Domain="Compartment">(10.0 * kp2)</Function><Function Name="Kf_R2_DirectHalf_397" Domain="Compartment">(10.0 * kp2)</Function><Function Name="Kf_R2_DirectHalf_398" Domain="Compartment">(10.0 * kp2)</Function><Function Name="Kf_R2_DirectHalf_399" Domain="Compartment">(10.0 * kp2)</Function><Function Name="Kf_R2_DirectHalf_4" Domain="Compartment">(10.0 * kp2)</Function><Function Name="Kf_R2_DirectHalf_40" Domain="Compartment">(10.0 * kp2)</Function><Function Name="Kf_R2_DirectHalf_400" Domain="Compartment">(10.0 * kp2)</Function><Function Name="Kf_R2_DirectHalf_401" Domain="Compartment">(10.0 * kp2)</Function><Function Name="Kf_R2_DirectHalf_402" Domain="Compartment">(10.0 * kp2)</Function><Function Name="Kf_R2_DirectHalf_403" Domain="Compartment">(10.0 * kp2)</Function><Function Name="Kf_R2_DirectHalf_404" Domain="Compartment">(10.0 * kp2)</Function><Function Name="Kf_R2_DirectHalf_405" Domain="Compartment">(10.0 * kp2)</Function><Function Name="Kf_R2_DirectHalf_406" Domain="Compartment">(10.0 * kp2)</Function><Function Name="Kf_R2_DirectHalf_407" Domain="Compartment">(10.0 * kp2)</Function><Function Name="Kf_R2_DirectHalf_408" Domain="Compartment">(10.0 * kp2)</Function><Function Name="Kf_R2_DirectHalf_409" Domain="Compartment">(10.0 * kp2)</Function><Function Name="Kf_R2_DirectHalf_41" Domain="Compartment">(10.0 * kp2)</Function><Function Name="Kf_R2_DirectHalf_410" Domain="Compartment">(10.0 * kp2)</Function><Function Name="Kf_R2_DirectHalf_411" Domain="Compartment">(10.0 * kp2)</Function><Function Name="Kf_R2_DirectHalf_412" Domain="Compartment">(10.0 * kp2)</Function><Function Name="Kf_R2_DirectHalf_413" Domain="Compartment">(10.0 * kp2)</Function><Function Name="Kf_R2_DirectHalf_414" Domain="Compartment">(10.0 * kp2)</Function><Function Name="Kf_R2_DirectHalf_415" Domain="Compartment">(10.0 * kp2)</Function><Function Name="Kf_R2_DirectHalf_416" Domain="Compartment">(10.0 * kp2)</Function><Function Name="Kf_R2_DirectHalf_417" Domain="Compartment">(10.0 * kp2)</Function><Function Name="Kf_R2_DirectHalf_418" Domain="Compartment">(10.0 * kp2)</Function><Function Name="Kf_R2_DirectHalf_419" Domain="Compartment">(10.0 * kp2)</Function><Function Name="Kf_R2_DirectHalf_42" Domain="Compartment">(10.0 * kp2)</Function><Function Name="Kf_R2_DirectHalf_420" Domain="Compartment">(10.0 * kp2)</Function><Function Name="Kf_R2_DirectHalf_421" Domain="Compartment">(10.0 * kp2)</Function><Function Name="Kf_R2_DirectHalf_422" Domain="Compartment">(10.0 * kp2)</Function><Function Name="Kf_R2_DirectHalf_423" Domain="Compartment">(10.0 * kp2)</Function><Function Name="Kf_R2_DirectHalf_424" Domain="Compartment">(10.0 * kp2)</Function><Function Name="Kf_R2_DirectHalf_425" Domain="Compartment">(10.0 * kp2)</Function><Function Name="Kf_R2_DirectHalf_426" Domain="Compartment">(10.0 * kp2)</Function><Function Name="Kf_R2_DirectHalf_427" Domain="Compartment">(10.0 * kp2)</Function><Function Name="Kf_R2_DirectHalf_428" Domain="Compartment">(10.0 * kp2)</Function><Function Name="Kf_R2_DirectHalf_429" Domain="Compartment">(10.0 * kp2)</Function><Function Name="Kf_R2_DirectHalf_43" Domain="Compartment">(10.0 * kp2)</Function><Function Name="Kf_R2_DirectHalf_430" Domain="Compartment">(10.0 * kp2)</Function><Function Name="Kf_R2_DirectHalf_431" Domain="Compartment">(10.0 * kp2)</Function><Function Name="Kf_R2_DirectHalf_432" Domain="Compartment">(10.0 * kp2)</Function><Function Name="Kf_R2_DirectHalf_433" Domain="Compartment">(10.0 * kp2)</Function><Function Name="Kf_R2_DirectHalf_434" Domain="Compartment">(10.0 * kp2)</Function><Function Name="Kf_R2_DirectHalf_435" Domain="Compartment">(10.0 * kp2)</Function><Function Name="Kf_R2_DirectHalf_436" Domain="Compartment">(10.0 * kp2)</Function><Function Name="Kf_R2_DirectHalf_437" Domain="Compartment">(10.0 * kp2)</Function><Function Name="Kf_R2_DirectHalf_438" Domain="Compartment">(10.0 * kp2)</Function><Function Name="Kf_R2_DirectHalf_439" Domain="Compartment">(10.0 * kp2)</Function><Function Name="Kf_R2_DirectHalf_44" Domain="Compartment">(10.0 * kp2)</Function><Function Name="Kf_R2_DirectHalf_440" Domain="Compartment">(10.0 * kp2)</Function><Function Name="Kf_R2_DirectHalf_441" Domain="Compartment">(10.0 * kp2)</Function><Function Name="Kf_R2_DirectHalf_442" Domain="Compartment">(10.0 * kp2)</Function><Function Name="Kf_R2_DirectHalf_443" Domain="Compartment">(10.0 * kp2)</Function><Function Name="Kf_R2_DirectHalf_444" Domain="Compartment">(10.0 * kp2)</Function><Function Name="Kf_R2_DirectHalf_445" Domain="Compartment">(10.0 * kp2)</Function><Function Name="Kf_R2_DirectHalf_446" Domain="Compartment">(10.0 * kp2)</Function><Function Name="Kf_R2_DirectHalf_447" Domain="Compartment">(10.0 * kp2)</Function><Function Name="Kf_R2_DirectHalf_448" Domain="Compartment">(10.0 * kp2)</Function><Function Name="Kf_R2_DirectHalf_449" Domain="Compartment">(10.0 * kp2)</Function><Function Name="Kf_R2_DirectHalf_45" Domain="Compartment">(10.0 * kp2)</Function><Function Name="Kf_R2_DirectHalf_450" Domain="Compartment">(10.0 * kp2)</Function><Function Name="Kf_R2_DirectHalf_451" Domain="Compartment">(10.0 * kp2)</Function><Function Name="Kf_R2_DirectHalf_452" Domain="Compartment">(10.0 * kp2)</Function><Function Name="Kf_R2_DirectHalf_453" Domain="Compartment">(10.0 * kp2)</Function><Function Name="Kf_R2_DirectHalf_454" Domain="Compartment">(10.0 * kp2)</Function><Function Name="Kf_R2_DirectHalf_455" Domain="Compartment">(10.0 * kp2)</Function><Function Name="Kf_R2_DirectHalf_456" Domain="Compartment">(10.0 * kp2)</Function><Function Name="Kf_R2_DirectHalf_457" Domain="Compartment">(10.0 * kp2)</Function><Function Name="Kf_R2_DirectHalf_458" Domain="Compartment">(10.0 * kp2)</Function><Function Name="Kf_R2_DirectHalf_459" Domain="Compartment">(10.0 * kp2)</Function><Function Name="Kf_R2_DirectHalf_46" Domain="Compartment">(10.0 * kp2)</Function><Function Name="Kf_R2_DirectHalf_460" Domain="Compartment">(10.0 * kp2)</Function><Function Name="Kf_R2_DirectHalf_461" Domain="Compartment">(10.0 * kp2)</Function><Function Name="Kf_R2_DirectHalf_462" Domain="Compartment">(10.0 * kp2)</Function><Function Name="Kf_R2_DirectHalf_463" Domain="Compartment">(10.0 * kp2)</Function><Function Name="Kf_R2_DirectHalf_464" Domain="Compartment">(10.0 * kp2)</Function><Function Name="Kf_R2_DirectHalf_465" Domain="Compartment">(10.0 * kp2)</Function><Function Name="Kf_R2_DirectHalf_466" Domain="Compartment">(10.0 * kp2)</Function><Function Name="Kf_R2_DirectHalf_467" Domain="Compartment">(10.0 * kp2)</Function><Function Name="Kf_R2_DirectHalf_468" Domain="Compartment">(10.0 * kp2)</Function><Function Name="Kf_R2_DirectHalf_469" Domain="Compartment">(10.0 * kp2)</Function><Function Name="Kf_R2_DirectHalf_47" Domain="Compartment">(10.0 * kp2)</Function><Function Name="Kf_R2_DirectHalf_470" Domain="Compartment">(10.0 * kp2)</Function><Function Name="Kf_R2_DirectHalf_471" Domain="Compartment">(10.0 * kp2)</Function><Function Name="Kf_R2_DirectHalf_472" Domain="Compartment">(10.0 * kp2)</Function><Function Name="Kf_R2_DirectHalf_473" Domain="Compartment">(10.0 * kp2)</Function><Function Name="Kf_R2_DirectHalf_474" Domain="Compartment">(10.0 * kp2)</Function><Function Name="Kf_R2_DirectHalf_475" Domain="Compartment">(10.0 * kp2)</Function><Function Name="Kf_R2_DirectHalf_476" Domain="Compartment">(10.0 * kp2)</Function><Function Name="Kf_R2_DirectHalf_477" Domain="Compartment">(10.0 * kp2)</Function><Function Name="Kf_R2_DirectHalf_478" Domain="Compartment">(10.0 * kp2)</Function><Function Name="Kf_R2_DirectHalf_479" Domain="Compartment">(10.0 * kp2)</Function><Function Name="Kf_R2_DirectHalf_48" Domain="Compartment">(10.0 * kp2)</Function><Function Name="Kf_R2_DirectHalf_480" Domain="Compartment">(10.0 * kp2)</Function><Function Name="Kf_R2_DirectHalf_481" Domain="Compartment">(10.0 * kp2)</Function><Function Name="Kf_R2_DirectHalf_482" Domain="Compartment">(10.0 * kp2)</Function><Function Name="Kf_R2_DirectHalf_483" Domain="Compartment">(10.0 * kp2)</Function><Function Name="Kf_R2_DirectHalf_484" Domain="Compartment">(10.0 * kp2)</Function><Function Name="Kf_R2_DirectHalf_485" Domain="Compartment">(10.0 * kp2)</Function><Function Name="Kf_R2_DirectHalf_486" Domain="Compartment">(10.0 * kp2)</Function><Function Name="Kf_R2_DirectHalf_487" Domain="Compartment">(10.0 * kp2)</Function><Function Name="Kf_R2_DirectHalf_488" Domain="Compartment">(10.0 * kp2)</Function><Function Name="Kf_R2_DirectHalf_489" Domain="Compartment">(10.0 * kp2)</Function><Function Name="Kf_R2_DirectHalf_49" Domain="Compartment">(10.0 * kp2)</Function><Function Name="Kf_R2_DirectHalf_490" Domain="Compartment">(10.0 * kp2)</Function><Function Name="Kf_R2_DirectHalf_491" Domain="Compartment">(10.0 * kp2)</Function><Function Name="Kf_R2_DirectHalf_492" Domain="Compartment">(10.0 * kp2)</Function><Function Name="Kf_R2_DirectHalf_493" Domain="Compartment">(10.0 * kp2)</Function><Function Name="Kf_R2_DirectHalf_494" Domain="Compartment">(10.0 * kp2)</Function><Function Name="Kf_R2_DirectHalf_495" Domain="Compartment">(10.0 * kp2)</Function><Function Name="Kf_R2_DirectHalf_496" Domain="Compartment">(10.0 * kp2)</Function><Function Name="Kf_R2_DirectHalf_497" Domain="Compartment">(10.0 * kp2)</Function><Function Name="Kf_R2_DirectHalf_498" Domain="Compartment">(10.0 * kp2)</Function><Function Name="Kf_R2_DirectHalf_499" Domain="Compartment">(10.0 * kp2)</Function><Function Name="Kf_R2_DirectHalf_5" Domain="Compartment">(10.0 * kp2)</Function><Function Name="Kf_R2_DirectHalf_50" Domain="Compartment">(10.0 * kp2)</Function><Function Name="Kf_R2_DirectHalf_500" Domain="Compartment">(10.0 * kp2)</Function><Function Name="Kf_R2_DirectHalf_501" Domain="Compartment">(10.0 * kp2)</Function><Function Name="Kf_R2_DirectHalf_502" Domain="Compartment">(10.0 * kp2)</Function><Function Name="Kf_R2_DirectHalf_503" Domain="Compartment">(10.0 * kp2)</Function><Function Name="Kf_R2_DirectHalf_504" Domain="Compartment">(10.0 * kp2)</Function><Function Name="Kf_R2_DirectHalf_505" Domain="Compartment">(10.0 * kp2)</Function><Function Name="Kf_R2_DirectHalf_506" Domain="Compartment">(10.0 * kp2)</Function><Function Name="Kf_R2_DirectHalf_507" Domain="Compartment">(10.0 * kp2)</Function><Function Name="Kf_R2_DirectHalf_508" Domain="Compartment">(10.0 * kp2)</Function><Function Name="Kf_R2_DirectHalf_509" Domain="Compartment">(10.0 * kp2)</Function><Function Name="Kf_R2_DirectHalf_51" Domain="Compartment">(10.0 * kp2)</Function><Function Name="Kf_R2_DirectHalf_510" Domain="Compartment">(10.0 * kp2)</Function><Function Name="Kf_R2_DirectHalf_511" Domain="Compartment">(10.0 * kp2)</Function><Function Name="Kf_R2_DirectHalf_512" Domain="Compartment">(10.0 * kp2)</Function><Function Name="Kf_R2_DirectHalf_513" Domain="Compartment">(10.0 * kp2)</Function><Function Name="Kf_R2_DirectHalf_514" Domain="Compartment">(10.0 * kp2)</Function><Function Name="Kf_R2_DirectHalf_515" Domain="Compartment">(10.0 * kp2)</Function><Function Name="Kf_R2_DirectHalf_516" Domain="Compartment">(10.0 * kp2)</Function><Function Name="Kf_R2_DirectHalf_517" Domain="Compartment">(10.0 * kp2)</Function><Function Name="Kf_R2_DirectHalf_518" Domain="Compartment">(10.0 * kp2)</Function><Function Name="Kf_R2_DirectHalf_519" Domain="Compartment">(10.0 * kp2)</Function><Function Name="Kf_R2_DirectHalf_52" Domain="Compartment">(10.0 * kp2)</Function><Function Name="Kf_R2_DirectHalf_520" Domain="Compartment">(10.0 * kp2)</Function><Function Name="Kf_R2_DirectHalf_521" Domain="Compartment">(10.0 * kp2)</Function><Function Name="Kf_R2_DirectHalf_522" Domain="Compartment">(10.0 * kp2)</Function><Function Name="Kf_R2_DirectHalf_523" Domain="Compartment">(10.0 * kp2)</Function><Function Name="Kf_R2_DirectHalf_524" Domain="Compartment">(10.0 * kp2)</Function><Function Name="Kf_R2_DirectHalf_525" Domain="Compartment">(10.0 * kp2)</Function><Function Name="Kf_R2_DirectHalf_526" Domain="Compartment">(10.0 * kp2)</Function><Function Name="Kf_R2_DirectHalf_527" Domain="Compartment">(10.0 * kp2)</Function><Function Name="Kf_R2_DirectHalf_528" Domain="Compartment">(10.0 * kp2)</Function><Function Name="Kf_R2_DirectHalf_529" Domain="Compartment">(10.0 * kp2)</Function><Function Name="Kf_R2_DirectHalf_53" Domain="Compartment">(10.0 * kp2)</Function><Function Name="Kf_R2_DirectHalf_530" Domain="Compartment">(10.0 * kp2)</Function><Function Name="Kf_R2_DirectHalf_531" Domain="Compartment">(10.0 * kp2)</Function><Function Name="Kf_R2_DirectHalf_532" Domain="Compartment">(10.0 * kp2)</Function><Function Name="Kf_R2_DirectHalf_533" Domain="Compartment">(10.0 * kp2)</Function><Function Name="Kf_R2_DirectHalf_534" Domain="Compartment">(10.0 * kp2)</Function><Function Name="Kf_R2_DirectHalf_535" Domain="Compartment">(10.0 * kp2)</Function><Function Name="Kf_R2_DirectHalf_536" Domain="Compartment">(10.0 * kp2)</Function><Function Name="Kf_R2_DirectHalf_537" Domain="Compartment">(10.0 * kp2)</Function><Function Name="Kf_R2_DirectHalf_538" Domain="Compartment">(10.0 * kp2)</Function><Function Name="Kf_R2_DirectHalf_539" Domain="Compartment">(10.0 * kp2)</Function><Function Name="Kf_R2_DirectHalf_54" Domain="Compartment">(10.0 * kp2)</Function><Function Name="Kf_R2_DirectHalf_540" Domain="Compartment">(10.0 * kp2)</Function><Function Name="Kf_R2_DirectHalf_541" Domain="Compartment">(10.0 * kp2)</Function><Function Name="Kf_R2_DirectHalf_542" Domain="Compartment">(10.0 * kp2)</Function><Function Name="Kf_R2_DirectHalf_543" Domain="Compartment">(10.0 * kp2)</Function><Function Name="Kf_R2_DirectHalf_544" Domain="Compartment">(10.0 * kp2)</Function><Function Name="Kf_R2_DirectHalf_545" Domain="Compartment">(10.0 * kp2)</Function><Function Name="Kf_R2_DirectHalf_546" Domain="Compartment">(10.0 * kp2)</Function><Function Name="Kf_R2_DirectHalf_547" Domain="Compartment">(10.0 * kp2)</Function><Function Name="Kf_R2_DirectHalf_548" Domain="Compartment">(10.0 * kp2)</Function><Function Name="Kf_R2_DirectHalf_549" Domain="Compartment">(10.0 * kp2)</Function><Function Name="Kf_R2_DirectHalf_55" Domain="Compartment">(10.0 * kp2)</Function><Function Name="Kf_R2_DirectHalf_550" Domain="Compartment">(10.0 * kp2)</Function><Function Name="Kf_R2_DirectHalf_551" Domain="Compartment">(10.0 * kp2)</Function><Function Name="Kf_R2_DirectHalf_552" Domain="Compartment">(10.0 * kp2)</Function><Function Name="Kf_R2_DirectHalf_553" Domain="Compartment">(10.0 * kp2)</Function><Function Name="Kf_R2_DirectHalf_554" Domain="Compartment">(10.0 * kp2)</Function><Function Name="Kf_R2_DirectHalf_555" Domain="Compartment">(10.0 * kp2)</Function><Function Name="Kf_R2_DirectHalf_556" Domain="Compartment">(10.0 * kp2)</Function><Function Name="Kf_R2_DirectHalf_557" Domain="Compartment">(10.0 * kp2)</Function><Function Name="Kf_R2_DirectHalf_558" Domain="Compartment">(10.0 * kp2)</Function><Function Name="Kf_R2_DirectHalf_559" Domain="Compartment">(10.0 * kp2)</Function><Function Name="Kf_R2_DirectHalf_56" Domain="Compartment">(10.0 * kp2)</Function><Function Name="Kf_R2_DirectHalf_560" Domain="Compartment">(10.0 * kp2)</Function><Function Name="Kf_R2_DirectHalf_561" Domain="Compartment">(10.0 * kp2)</Function><Function Name="Kf_R2_DirectHalf_562" Domain="Compartment">(10.0 * kp2)</Function><Function Name="Kf_R2_DirectHalf_563" Domain="Compartment">(10.0 * kp2)</Function><Function Name="Kf_R2_DirectHalf_564" Domain="Compartment">(10.0 * kp2)</Function><Function Name="Kf_R2_DirectHalf_565" Domain="Compartment">(10.0 * kp2)</Function><Function Name="Kf_R2_DirectHalf_566" Domain="Compartment">(10.0 * kp2)</Function><Function Name="Kf_R2_DirectHalf_567" Domain="Compartment">(10.0 * kp2)</Function><Function Name="Kf_R2_DirectHalf_568" Domain="Compartment">(10.0 * kp2)</Function><Function Name="Kf_R2_DirectHalf_569" Domain="Compartment">(10.0 * kp2)</Function><Function Name="Kf_R2_DirectHalf_57" Domain="Compartment">(10.0 * kp2)</Function><Function Name="Kf_R2_DirectHalf_570" Domain="Compartment">(10.0 * kp2)</Function><Function Name="Kf_R2_DirectHalf_571" Domain="Compartment">(10.0 * kp2)</Function><Function Name="Kf_R2_DirectHalf_572" Domain="Compartment">(10.0 * kp2)</Function><Function Name="Kf_R2_DirectHalf_573" Domain="Compartment">(10.0 * kp2)</Function><Function Name="Kf_R2_DirectHalf_574" Domain="Compartment">(10.0 * kp2)</Function><Function Name="Kf_R2_DirectHalf_575" Domain="Compartment">(10.0 * kp2)</Function><Function Name="Kf_R2_DirectHalf_58" Domain="Compartment">(10.0 * kp2)</Function><Function Name="Kf_R2_DirectHalf_59" Domain="Compartment">(10.0 * kp2)</Function><Function Name="Kf_R2_DirectHalf_6" Domain="Compartment">(10.0 * kp2)</Function><Function Name="Kf_R2_DirectHalf_60" Domain="Compartment">(10.0 * kp2)</Function><Function Name="Kf_R2_DirectHalf_61" Domain="Compartment">(10.0 * kp2)</Function><Function Name="Kf_R2_DirectHalf_62" Domain="Compartment">(10.0 * kp2)</Function><Function Name="Kf_R2_DirectHalf_63" Domain="Compartment">(10.0 * kp2)</Function><Function Name="Kf_R2_DirectHalf_64" Domain="Compartment">(10.0 * kp2)</Function><Function Name="Kf_R2_DirectHalf_65" Domain="Compartment">(10.0 * kp2)</Function><Function Name="Kf_R2_DirectHalf_66" Domain="Compartment">(10.0 * kp2)</Function><Function Name="Kf_R2_DirectHalf_67" Domain="Compartment">(10.0 * kp2)</Function><Function Name="Kf_R2_DirectHalf_68" Domain="Compartment">(10.0 * kp2)</Function><Function Name="Kf_R2_DirectHalf_69" Domain="Compartment">(10.0 * kp2)</Function><Function Name="Kf_R2_DirectHalf_7" Domain="Compartment">(10.0 * kp2)</Function><Function Name="Kf_R2_DirectHalf_70" Domain="Compartment">(10.0 * kp2)</Function><Function Name="Kf_R2_DirectHalf_71" Domain="Compartment">(10.0 * kp2)</Function><Function Name="Kf_R2_DirectHalf_72" Domain="Compartment">(10.0 * kp2)</Function><Function Name="Kf_R2_DirectHalf_73" Domain="Compartment">(10.0 * kp2)</Function><Function Name="Kf_R2_DirectHalf_74" Domain="Compartment">(10.0 * kp2)</Function><Function Name="Kf_R2_DirectHalf_75" Domain="Compartment">(10.0 * kp2)</Function><Function Name="Kf_R2_DirectHalf_76" Domain="Compartment">(10.0 * kp2)</Function><Function Name="Kf_R2_DirectHalf_77" Domain="Compartment">(10.0 * kp2)</Function><Function Name="Kf_R2_DirectHalf_78" Domain="Compartment">(10.0 * kp2)</Function><Function Name="Kf_R2_DirectHalf_79" Domain="Compartment">(10.0 * kp2)</Function><Function Name="Kf_R2_DirectHalf_8" Domain="Compartment">(10.0 * kp2)</Function><Function Name="Kf_R2_DirectHalf_80" Domain="Compartment">(10.0 * kp2)</Function><Function Name="Kf_R2_DirectHalf_81" Domain="Compartment">(10.0 * kp2)</Function><Function Name="Kf_R2_DirectHalf_82" Domain="Compartment">(10.0 * kp2)</Function><Function Name="Kf_R2_DirectHalf_83" Domain="Compartment">(10.0 * kp2)</Function><Function Name="Kf_R2_DirectHalf_84" Domain="Compartment">(10.0 * kp2)</Function><Function Name="Kf_R2_DirectHalf_85" Domain="Compartment">(10.0 * kp2)</Function><Function Name="Kf_R2_DirectHalf_86" Domain="Compartment">(10.0 * kp2)</Function><Function Name="Kf_R2_DirectHalf_87" Domain="Compartment">(10.0 * kp2)</Function><Function Name="Kf_R2_DirectHalf_88" Domain="Compartment">(10.0 * kp2)</Function><Function Name="Kf_R2_DirectHalf_89" Domain="Compartment">(10.0 * kp2)</Function><Function Name="Kf_R2_DirectHalf_9" Domain="Compartment">(10.0 * kp2)</Function><Function Name="Kf_R2_DirectHalf_90" Domain="Compartment">(10.0 * kp2)</Function><Function Name="Kf_R2_DirectHalf_91" Domain="Compartment">(10.0 * kp2)</Function><Function Name="Kf_R2_DirectHalf_92" Domain="Compartment">(10.0 * kp2)</Function><Function Name="Kf_R2_DirectHalf_93" Domain="Compartment">(10.0 * kp2)</Function><Function Name="Kf_R2_DirectHalf_94" Domain="Compartment">(10.0 * kp2)</Function><Function Name="Kf_R2_DirectHalf_95" Domain="Compartment">(10.0 * kp2)</Function><Function Name="Kf_R2_DirectHalf_96" Domain="Compartment">(10.0 * kp2)</Function><Function Name="Kf_R2_DirectHalf_97" Domain="Compartment">(10.0 * kp2)</Function><Function Name="Kf_R2_DirectHalf_98" Domain="Compartment">(10.0 * kp2)</Function><Function Name="Kf_R2_DirectHalf_99" Domain="Compartment">(10.0 * kp2)</Function><Function Name="Kf_R2_InverseHalf_0" Domain="Compartment">(2.0 * km2)</Function><Function Name="Kf_R2_InverseHalf_1" Domain="Compartment">km2</Function><Function Name="Kf_R2_InverseHalf_10" Domain="Compartment">km2</Function><Function Name="Kf_R2_InverseHalf_100" Domain="Compartment">km2</Function><Function Name="Kf_R2_InverseHalf_101" Domain="Compartment">km2</Function><Function Name="Kf_R2_InverseHalf_102" Domain="Compartment">km2</Function><Function Name="Kf_R2_InverseHalf_103" Domain="Compartment">km2</Function><Function Name="Kf_R2_InverseHalf_104" Domain="Compartment">km2</Function><Function Name="Kf_R2_InverseHalf_105" Domain="Compartment">km2</Function><Function Name="Kf_R2_InverseHalf_106" Domain="Compartment">km2</Function><Function Name="Kf_R2_InverseHalf_107" Domain="Compartment">km2</Function><Function Name="Kf_R2_InverseHalf_108" Domain="Compartment">km2</Function><Function Name="Kf_R2_InverseHalf_109" Domain="Compartment">km2</Function><Function Name="Kf_R2_InverseHalf_11" Domain="Compartment">km2</Function><Function Name="Kf_R2_InverseHalf_110" Domain="Compartment">km2</Function><Function Name="Kf_R2_InverseHalf_111" Domain="Compartment">km2</Function><Function Name="Kf_R2_InverseHalf_112" Domain="Compartment">km2</Function><Function Name="Kf_R2_InverseHalf_113" Domain="Compartment">km2</Function><Function Name="Kf_R2_InverseHalf_114" Domain="Compartment">km2</Function><Function Name="Kf_R2_InverseHalf_115" Domain="Compartment">km2</Function><Function Name="Kf_R2_InverseHalf_116" Domain="Compartment">km2</Function><Function Name="Kf_R2_InverseHalf_117" Domain="Compartment">km2</Function><Function Name="Kf_R2_InverseHalf_118" Domain="Compartment">km2</Function><Function Name="Kf_R2_InverseHalf_119" Domain="Compartment">km2</Function><Function Name="Kf_R2_InverseHalf_12" Domain="Compartment">km2</Function><Function Name="Kf_R2_InverseHalf_120" Domain="Compartment">km2</Function><Function Name="Kf_R2_InverseHalf_121" Domain="Compartment">km2</Function><Function Name="Kf_R2_InverseHalf_122" Domain="Compartment">km2</Function><Function Name="Kf_R2_InverseHalf_123" Domain="Compartment">km2</Function><Function Name="Kf_R2_InverseHalf_124" Domain="Compartment">km2</Function><Function Name="Kf_R2_InverseHalf_125" Domain="Compartment">km2</Function><Function Name="Kf_R2_InverseHalf_126" Domain="Compartment">km2</Function><Function Name="Kf_R2_InverseHalf_127" Domain="Compartment">km2</Function><Function Name="Kf_R2_InverseHalf_128" Domain="Compartment">km2</Function><Function Name="Kf_R2_InverseHalf_129" Domain="Compartment">km2</Function><Function Name="Kf_R2_InverseHalf_13" Domain="Compartment">km2</Function><Function Name="Kf_R2_InverseHalf_130" Domain="Compartment">km2</Function><Function Name="Kf_R2_InverseHalf_131" Domain="Compartment">km2</Function><Function Name="Kf_R2_InverseHalf_132" Domain="Compartment">km2</Function><Function Name="Kf_R2_InverseHalf_133" Domain="Compartment">km2</Function><Function Name="Kf_R2_InverseHalf_134" Domain="Compartment">(2.0 * km2)</Function><Function Name="Kf_R2_InverseHalf_135" Domain="Compartment">km2</Function><Function Name="Kf_R2_InverseHalf_136" Domain="Compartment">km2</Function><Function Name="Kf_R2_InverseHalf_137" Domain="Compartment">km2</Function><Function Name="Kf_R2_InverseHalf_138" Domain="Compartment">km2</Function><Function Name="Kf_R2_InverseHalf_139" Domain="Compartment">km2</Function><Function Name="Kf_R2_InverseHalf_14" Domain="Compartment">km2</Function><Function Name="Kf_R2_InverseHalf_140" Domain="Compartment">km2</Function><Function Name="Kf_R2_InverseHalf_141" Domain="Compartment">(2.0 * km2)</Function><Function Name="Kf_R2_InverseHalf_142" Domain="Compartment">km2</Function><Function Name="Kf_R2_InverseHalf_143" Domain="Compartment">km2</Function><Function Name="Kf_R2_InverseHalf_144" Domain="Compartment">km2</Function><Function Name="Kf_R2_InverseHalf_145" Domain="Compartment">km2</Function><Function Name="Kf_R2_InverseHalf_146" Domain="Compartment">(2.0 * km2)</Function><Function Name="Kf_R2_InverseHalf_147" Domain="Compartment">km2</Function><Function Name="Kf_R2_InverseHalf_148" Domain="Compartment">km2</Function><Function Name="Kf_R2_InverseHalf_149" Domain="Compartment">(2.0 * km2)</Function><Function Name="Kf_R2_InverseHalf_15" Domain="Compartment">km2</Function><Function Name="Kf_R2_InverseHalf_150" Domain="Compartment">km2</Function><Function Name="Kf_R2_InverseHalf_151" Domain="Compartment">km2</Function><Function Name="Kf_R2_InverseHalf_152" Domain="Compartment">km2</Function><Function Name="Kf_R2_InverseHalf_153" Domain="Compartment">km2</Function><Function Name="Kf_R2_InverseHalf_154" Domain="Compartment">km2</Function><Function Name="Kf_R2_InverseHalf_155" Domain="Compartment">km2</Function><Function Name="Kf_R2_InverseHalf_156" Domain="Compartment">km2</Function><Function Name="Kf_R2_InverseHalf_157" Domain="Compartment">km2</Function><Function Name="Kf_R2_InverseHalf_158" Domain="Compartment">km2</Function><Function Name="Kf_R2_InverseHalf_159" Domain="Compartment">km2</Function><Function Name="Kf_R2_InverseHalf_16" Domain="Compartment">km2</Function><Function Name="Kf_R2_InverseHalf_160" Domain="Compartment">km2</Function><Function Name="Kf_R2_InverseHalf_161" Domain="Compartment">km2</Function><Function Name="Kf_R2_InverseHalf_162" Domain="Compartment">km2</Function><Function Name="Kf_R2_InverseHalf_163" Domain="Compartment">km2</Function><Function Name="Kf_R2_InverseHalf_164" Domain="Compartment">km2</Function><Function Name="Kf_R2_InverseHalf_165" Domain="Compartment">km2</Function><Function Name="Kf_R2_InverseHalf_166" Domain="Compartment">km2</Function><Function Name="Kf_R2_InverseHalf_167" Domain="Compartment">km2</Function><Function Name="Kf_R2_InverseHalf_168" Domain="Compartment">km2</Function><Function Name="Kf_R2_InverseHalf_169" Domain="Compartment">km2</Function><Function Name="Kf_R2_InverseHalf_17" Domain="Compartment">km2</Function><Function Name="Kf_R2_InverseHalf_170" Domain="Compartment">km2</Function><Function Name="Kf_R2_InverseHalf_171" Domain="Compartment">km2</Function><Function Name="Kf_R2_InverseHalf_172" Domain="Compartment">km2</Function><Function Name="Kf_R2_InverseHalf_173" Domain="Compartment">km2</Function><Function Name="Kf_R2_InverseHalf_174" Domain="Compartment">km2</Function><Function Name="Kf_R2_InverseHalf_175" Domain="Compartment">km2</Function><Function Name="Kf_R2_InverseHalf_176" Domain="Compartment">km2</Function><Function Name="Kf_R2_InverseHalf_177" Domain="Compartment">km2</Function><Function Name="Kf_R2_InverseHalf_178" Domain="Compartment">km2</Function><Function Name="Kf_R2_InverseHalf_179" Domain="Compartment">km2</Function><Function Name="Kf_R2_InverseHalf_18" Domain="Compartment">km2</Function><Function Name="Kf_R2_InverseHalf_180" Domain="Compartment">km2</Function><Function Name="Kf_R2_InverseHalf_181" Domain="Compartment">km2</Function><Function Name="Kf_R2_InverseHalf_182" Domain="Compartment">km2</Function><Function Name="Kf_R2_InverseHalf_183" Domain="Compartment">km2</Function><Function Name="Kf_R2_InverseHalf_184" Domain="Compartment">km2</Function><Function Name="Kf_R2_InverseHalf_185" Domain="Compartment">km2</Function><Function Name="Kf_R2_InverseHalf_186" Domain="Compartment">km2</Function><Function Name="Kf_R2_InverseHalf_187" Domain="Compartment">km2</Function><Function Name="Kf_R2_InverseHalf_188" Domain="Compartment">km2</Function><Function Name="Kf_R2_InverseHalf_189" Domain="Compartment">km2</Function><Function Name="Kf_R2_InverseHalf_19" Domain="Compartment">km2</Function><Function Name="Kf_R2_InverseHalf_190" Domain="Compartment">km2</Function><Function Name="Kf_R2_InverseHalf_191" Domain="Compartment">km2</Function><Function Name="Kf_R2_InverseHalf_192" Domain="Compartment">km2</Function><Function Name="Kf_R2_InverseHalf_193" Domain="Compartment">km2</Function><Function Name="Kf_R2_InverseHalf_194" Domain="Compartment">km2</Function><Function Name="Kf_R2_InverseHalf_195" Domain="Compartment">km2</Function><Function Name="Kf_R2_InverseHalf_196" Domain="Compartment">km2</Function><Function Name="Kf_R2_InverseHalf_197" Domain="Compartment">km2</Function><Function Name="Kf_R2_InverseHalf_198" Domain="Compartment">km2</Function><Function Name="Kf_R2_InverseHalf_199" Domain="Compartment">km2</Function><Function Name="Kf_R2_InverseHalf_2" Domain="Compartment">km2</Function><Function Name="Kf_R2_InverseHalf_20" Domain="Compartment">(2.0 * km2)</Function><Function Name="Kf_R2_InverseHalf_200" Domain="Compartment">km2</Function><Function Name="Kf_R2_InverseHalf_201" Domain="Compartment">km2</Function><Function Name="Kf_R2_InverseHalf_202" Domain="Compartment">km2</Function><Function Name="Kf_R2_InverseHalf_203" Domain="Compartment">km2</Function><Function Name="Kf_R2_InverseHalf_204" Domain="Compartment">km2</Function><Function Name="Kf_R2_InverseHalf_205" Domain="Compartment">km2</Function><Function Name="Kf_R2_InverseHalf_206" Domain="Compartment">km2</Function><Function Name="Kf_R2_InverseHalf_207" Domain="Compartment">km2</Function><Function Name="Kf_R2_InverseHalf_208" Domain="Compartment">km2</Function><Function Name="Kf_R2_InverseHalf_209" Domain="Compartment">km2</Function><Function Name="Kf_R2_InverseHalf_21" Domain="Compartment">km2</Function><Function Name="Kf_R2_InverseHalf_210" Domain="Compartment">km2</Function><Function Name="Kf_R2_InverseHalf_211" Domain="Compartment">km2</Function><Function Name="Kf_R2_InverseHalf_212" Domain="Compartment">km2</Function><Function Name="Kf_R2_InverseHalf_213" Domain="Compartment">km2</Function><Function Name="Kf_R2_InverseHalf_214" Domain="Compartment">km2</Function><Function Name="Kf_R2_InverseHalf_215" Domain="Compartment">km2</Function><Function Name="Kf_R2_InverseHalf_216" Domain="Compartment">km2</Function><Function Name="Kf_R2_InverseHalf_217" Domain="Compartment">km2</Function><Function Name="Kf_R2_InverseHalf_218" Domain="Compartment">km2</Function><Function Name="Kf_R2_InverseHalf_219" Domain="Compartment">km2</Function><Function Name="Kf_R2_InverseHalf_22" Domain="Compartment">km2</Function><Function Name="Kf_R2_InverseHalf_220" Domain="Compartment">km2</Function><Function Name="Kf_R2_InverseHalf_221" Domain="Compartment">km2</Function><Function Name="Kf_R2_InverseHalf_222" Domain="Compartment">km2</Function><Function Name="Kf_R2_InverseHalf_223" Domain="Compartment">km2</Function><Function Name="Kf_R2_InverseHalf_224" Domain="Compartment">km2</Function><Function Name="Kf_R2_InverseHalf_225" Domain="Compartment">km2</Function><Function Name="Kf_R2_InverseHalf_226" Domain="Compartment">km2</Function><Function Name="Kf_R2_InverseHalf_227" Domain="Compartment">km2</Function><Function Name="Kf_R2_InverseHalf_228" Domain="Compartment">km2</Function><Function Name="Kf_R2_InverseHalf_229" Domain="Compartment">km2</Function><Function Name="Kf_R2_InverseHalf_23" Domain="Compartment">(2.0 * km2)</Function><Function Name="Kf_R2_InverseHalf_230" Domain="Compartment">km2</Function><Function Name="Kf_R2_InverseHalf_231" Domain="Compartment">km2</Function><Function Name="Kf_R2_InverseHalf_232" Domain="Compartment">km2</Function><Function Name="Kf_R2_InverseHalf_233" Domain="Compartment">km2</Function><Function Name="Kf_R2_InverseHalf_234" Domain="Compartment">km2</Function><Function Name="Kf_R2_InverseHalf_235" Domain="Compartment">km2</Function><Function Name="Kf_R2_InverseHalf_236" Domain="Compartment">km2</Function><Function Name="Kf_R2_InverseHalf_237" Domain="Compartment">km2</Function><Function Name="Kf_R2_InverseHalf_238" Domain="Compartment">km2</Function><Function Name="Kf_R2_InverseHalf_239" Domain="Compartment">km2</Function><Function Name="Kf_R2_InverseHalf_24" Domain="Compartment">km2</Function><Function Name="Kf_R2_InverseHalf_240" Domain="Compartment">km2</Function><Function Name="Kf_R2_InverseHalf_241" Domain="Compartment">km2</Function><Function Name="Kf_R2_InverseHalf_242" Domain="Compartment">(2.0 * km2)</Function><Function Name="Kf_R2_InverseHalf_243" Domain="Compartment">km2</Function><Function Name="Kf_R2_InverseHalf_244" Domain="Compartment">km2</Function><Function Name="Kf_R2_InverseHalf_245" Domain="Compartment">km2</Function><Function Name="Kf_R2_InverseHalf_246" Domain="Compartment">km2</Function><Function Name="Kf_R2_InverseHalf_247" Domain="Compartment">km2</Function><Function Name="Kf_R2_InverseHalf_248" Domain="Compartment">km2</Function><Function Name="Kf_R2_InverseHalf_249" Domain="Compartment">(2.0 * km2)</Function><Function Name="Kf_R2_InverseHalf_25" Domain="Compartment">km2</Function><Function Name="Kf_R2_InverseHalf_250" Domain="Compartment">km2</Function><Function Name="Kf_R2_InverseHalf_251" Domain="Compartment">km2</Function><Function Name="Kf_R2_InverseHalf_252" Domain="Compartment">km2</Function><Function Name="Kf_R2_InverseHalf_253" Domain="Compartment">km2</Function><Function Name="Kf_R2_InverseHalf_254" Domain="Compartment">(2.0 * km2)</Function><Function Name="Kf_R2_InverseHalf_255" Domain="Compartment">km2</Function><Function Name="Kf_R2_InverseHalf_256" Domain="Compartment">km2</Function><Function Name="Kf_R2_InverseHalf_257" Domain="Compartment">(2.0 * km2)</Function><Function Name="Kf_R2_InverseHalf_258" Domain="Compartment">km2</Function><Function Name="Kf_R2_InverseHalf_259" Domain="Compartment">km2</Function><Function Name="Kf_R2_InverseH
```
