## Supplemental Data files for "Molecular Process Diagram: a precise, scalable and compact visualization of rule-based models": Visual_Faeder_2003.vcml (part 2 of 2)

```
alf_26" Domain="Compartment">km2</Function><Function Name="Kf_R2_InverseHalf_260" Domain="Compartment">km2</Function><Function Name="Kf_R2_InverseHalf_261" Domain="Compartment">km2</Function><Function Name="Kf_R2_InverseHalf_262" Domain="Compartment">km2</Function><Function Name="Kf_R2_InverseHalf_263" Domain="Compartment">km2</Function><Function Name="Kf_R2_InverseHalf_264" Domain="Compartment">km2</Function><Function Name="Kf_R2_InverseHalf_265" Domain="Compartment">km2</Function><Function Name="Kf_R2_InverseHalf_266" Domain="Compartment">km2</Function><Function Name="Kf_R2_InverseHalf_267" Domain="Compartment">km2</Function><Function Name="Kf_R2_InverseHalf_268" Domain="Compartment">km2</Function><Function Name="Kf_R2_InverseHalf_269" Domain="Compartment">km2</Function><Function Name="Kf_R2_InverseHalf_27" Domain="Compartment">km2</Function><Function Name="Kf_R2_InverseHalf_270" Domain="Compartment">km2</Function><Function Name="Kf_R2_InverseHalf_271" Domain="Compartment">km2</Function><Function Name="Kf_R2_InverseHalf_272" Domain="Compartment">km2</Function><Function Name="Kf_R2_InverseHalf_273" Domain="Compartment">km2</Function><Function Name="Kf_R2_InverseHalf_274" Domain="Compartment">km2</Function><Function Name="Kf_R2_InverseHalf_275" Domain="Compartment">km2</Function><Function Name="Kf_R2_InverseHalf_276" Domain="Compartment">km2</Function><Function Name="Kf_R2_InverseHalf_277" Domain="Compartment">km2</Function><Function Name="Kf_R2_InverseHalf_278" Domain="Compartment">km2</Function><Function Name="Kf_R2_InverseHalf_279" Domain="Compartment">km2</Function><Function Name="Kf_R2_InverseHalf_28" Domain="Compartment">km2</Function><Function Name="Kf_R2_InverseHalf_280" Domain="Compartment">km2</Function><Function Name="Kf_R2_InverseHalf_281" Domain="Compartment">km2</Function><Function Name="Kf_R2_InverseHalf_282" Domain="Compartment">km2</Function><Function Name="Kf_R2_InverseHalf_283" Domain="Compartment">km2</Function><Function Name="Kf_R2_InverseHalf_284" Domain="Compartment">km2</Function><Function Name="Kf_R2_InverseHalf_285" Domain="Compartment">km2</Function><Function Name="Kf_R2_InverseHalf_286" Domain="Compartment">km2</Function><Function Name="Kf_R2_InverseHalf_287" Domain="Compartment">km2</Function><Function Name="Kf_R2_InverseHalf_288" Domain="Compartment">km2</Function><Function Name="Kf_R2_InverseHalf_289" Domain="Compartment">km2</Function><Function Name="Kf_R2_InverseHalf_29" Domain="Compartment">km2</Function><Function Name="Kf_R2_InverseHalf_290" Domain="Compartment">km2</Function><Function Name="Kf_R2_InverseHalf_291" Domain="Compartment">km2</Function><Function Name="Kf_R2_InverseHalf_292" Domain="Compartment">km2</Function><Function Name="Kf_R2_InverseHalf_293" Domain="Compartment">km2</Function><Function Name="Kf_R2_InverseHalf_294" Domain="Compartment">km2</Function><Function Name="Kf_R2_InverseHalf_295" Domain="Compartment">km2</Function><Function Name="Kf_R2_InverseHalf_296" Domain="Compartment">km2</Function><Function Name="Kf_R2_InverseHalf_297" Domain="Compartment">km2</Function><Function Name="Kf_R2_InverseHalf_298" Domain="Compartment">km2</Function><Function Name="Kf_R2_InverseHalf_299" Domain="Compartment">km2</Function><Function Name="Kf_R2_InverseHalf_3" Domain="Compartment">(2.0 * km2)</Function><Function Name="Kf_R2_InverseHalf_30" Domain="Compartment">km2</Function><Function Name="Kf_R2_InverseHalf_300" Domain="Compartment">km2</Function><Function Name="Kf_R2_InverseHalf_301" Domain="Compartment">km2</Function><Function Name="Kf_R2_InverseHalf_302" Domain="Compartment">(2.0 * km2)</Function><Function Name="Kf_R2_InverseHalf_303" Domain="Compartment">km2</Function><Function Name="Kf_R2_InverseHalf_304" Domain="Compartment">km2</Function><Function Name="Kf_R2_InverseHalf_305" Domain="Compartment">km2</Function><Function Name="Kf_R2_InverseHalf_306" Domain="Compartment">km2</Function><Function Name="Kf_R2_InverseHalf_307" Domain="Compartment">km2</Function><Function Name="Kf_R2_InverseHalf_308" Domain="Compartment">km2</Function><Function Name="Kf_R2_InverseHalf_309" Domain="Compartment">km2</Function><Function Name="Kf_R2_InverseHalf_31" Domain="Compartment">km2</Function><Function Name="Kf_R2_InverseHalf_310" Domain="Compartment">km2</Function><Function Name="Kf_R2_InverseHalf_311" Domain="Compartment">km2</Function><Function Name="Kf_R2_InverseHalf_312" Domain="Compartment">km2</Function><Function Name="Kf_R2_InverseHalf_313" Domain="Compartment">km2</Function><Function Name="Kf_R2_InverseHalf_314" Domain="Compartment">km2</Function><Function Name="Kf_R2_InverseHalf_315" Domain="Compartment">km2</Function><Function Name="Kf_R2_InverseHalf_316" Domain="Compartment">km2</Function><Function Name="Kf_R2_InverseHalf_317" Domain="Compartment">km2</Function><Function Name="Kf_R2_InverseHalf_318" Domain="Compartment">km2</Function><Function Name="Kf_R2_InverseHalf_319" Domain="Compartment">km2</Function><Function Name="Kf_R2_InverseHalf_32" Domain="Compartment">km2</Function><Function Name="Kf_R2_InverseHalf_320" Domain="Compartment">km2</Function><Function Name="Kf_R2_InverseHalf_321" Domain="Compartment">km2</Function><Function Name="Kf_R2_InverseHalf_322" Domain="Compartment">km2</Function><Function Name="Kf_R2_InverseHalf_323" Domain="Compartment">km2</Function><Function Name="Kf_R2_InverseHalf_324" Domain="Compartment">km2</Function><Function Name="Kf_R2_InverseHalf_325" Domain="Compartment">km2</Function><Function Name="Kf_R2_InverseHalf_326" Domain="Compartment">km2</Function><Function Name="Kf_R2_InverseHalf_327" Domain="Compartment">km2</Function><Function Name="Kf_R2_InverseHalf_328" Domain="Compartment">km2</Function><Function Name="Kf_R2_InverseHalf_329" Domain="Compartment">km2</Function><Function Name="Kf_R2_InverseHalf_33" Domain="Compartment">km2</Function><Function Name="Kf_R2_InverseHalf_330" Domain="Compartment">km2</Function><Function Name="Kf_R2_InverseHalf_331" Domain="Compartment">km2</Function><Function Name="Kf_R2_InverseHalf_332" Domain="Compartment">km2</Function><Function Name="Kf_R2_InverseHalf_333" Domain="Compartment">km2</Function><Function Name="Kf_R2_InverseHalf_334" Domain="Compartment">km2</Function><Function Name="Kf_R2_InverseHalf_335" Domain="Compartment">km2</Function><Function Name="Kf_R2_InverseHalf_336" Domain="Compartment">km2</Function><Function Name="Kf_R2_InverseHalf_337" Domain="Compartment">km2</Function><Function Name="Kf_R2_InverseHalf_338" Domain="Compartment">km2</Function><Function Name="Kf_R2_InverseHalf_339" Domain="Compartment">km2</Function><Function Name="Kf_R2_InverseHalf_34" Domain="Compartment">km2</Function><Function Name="Kf_R2_InverseHalf_340" Domain="Compartment">km2</Function><Function Name="Kf_R2_InverseHalf_341" Domain="Compartment">km2</Function><Function Name="Kf_R2_InverseHalf_342" Domain="Compartment">km2</Function><Function Name="Kf_R2_InverseHalf_343" Domain="Compartment">km2</Function><Function Name="Kf_R2_InverseHalf_344" Domain="Compartment">km2</Function><Function Name="Kf_R2_InverseHalf_345" Domain="Compartment">km2</Function><Function Name="Kf_R2_InverseHalf_346" Domain="Compartment">km2</Function><Function Name="Kf_R2_InverseHalf_347" Domain="Compartment">km2</Function><Function Name="Kf_R2_InverseHalf_348" Domain="Compartment">km2</Function><Function Name="Kf_R2_InverseHalf_349" Domain="Compartment">km2</Function><Function Name="Kf_R2_InverseHalf_35" Domain="Compartment">km2</Function><Function Name="Kf_R2_InverseHalf_350" Domain="Compartment">km2</Function><Function Name="Kf_R2_InverseHalf_351" Domain="Compartment">km2</Function><Function Name="Kf_R2_InverseHalf_352" Domain="Compartment">km2</Function><Function Name="Kf_R2_InverseHalf_353" Domain="Compartment">km2</Function><Function Name="Kf_R2_InverseHalf_354" Domain="Compartment">km2</Function><Function Name="Kf_R2_InverseHalf_355" Domain="Compartment">km2</Function><Function Name="Kf_R2_InverseHalf_356" Domain="Compartment">km2</Function><Function Name="Kf_R2_InverseHalf_357" Domain="Compartment">km2</Function><Function Name="Kf_R2_InverseHalf_358" Domain="Compartment">km2</Function><Function Name="Kf_R2_InverseHalf_359" Domain="Compartment">km2</Function><Function Name="Kf_R2_InverseHalf_36" Domain="Compartment">(2.0 * km2)</Function><Function Name="Kf_R2_InverseHalf_360" Domain="Compartment">km2</Function><Function Name="Kf_R2_InverseHalf_361" Domain="Compartment">km2</Function><Function Name="Kf_R2_InverseHalf_362" Domain="Compartment">km2</Function><Function Name="Kf_R2_InverseHalf_363" Domain="Compartment">km2</Function><Function Name="Kf_R2_InverseHalf_364" Domain="Compartment">km2</Function><Function Name="Kf_R2_InverseHalf_365" Domain="Compartment">km2</Function><Function Name="Kf_R2_InverseHalf_366" Domain="Compartment">km2</Function><Function Name="Kf_R2_InverseHalf_367" Domain="Compartment">km2</Function><Function Name="Kf_R2_InverseHalf_368" Domain="Compartment">km2</Function><Function Name="Kf_R2_InverseHalf_369" Domain="Compartment">km2</Function><Function Name="Kf_R2_InverseHalf_37" Domain="Compartment">km2</Function><Function Name="Kf_R2_InverseHalf_370" Domain="Compartment">km2</Function><Function Name="Kf_R2_InverseHalf_371" Domain="Compartment">km2</Function><Function Name="Kf_R2_InverseHalf_372" Domain="Compartment">km2</Function><Function Name="Kf_R2_InverseHalf_373" Domain="Compartment">km2</Function><Function Name="Kf_R2_InverseHalf_374" Domain="Compartment">km2</Function><Function Name="Kf_R2_InverseHalf_375" Domain="Compartment">km2</Function><Function Name="Kf_R2_InverseHalf_376" Domain="Compartment">km2</Function><Function Name="Kf_R2_InverseHalf_377" Domain="Compartment">km2</Function><Function Name="Kf_R2_InverseHalf_378" Domain="Compartment">km2</Function><Function Name="Kf_R2_InverseHalf_379" Domain="Compartment">km2</Function><Function Name="Kf_R2_InverseHalf_38" Domain="Compartment">km2</Function><Function Name="Kf_R2_InverseHalf_380" Domain="Compartment">km2</Function><Function Name="Kf_R2_InverseHalf_381" Domain="Compartment">km2</Function><Function Name="Kf_R2_InverseHalf_382" Domain="Compartment">km2</Function><Function Name="Kf_R2_InverseHalf_383" Domain="Compartment">km2</Function><Function Name="Kf_R2_InverseHalf_384" Domain="Compartment">km2</Function><Function Name="Kf_R2_InverseHalf_385" Domain="Compartment">km2</Function><Function Name="Kf_R2_InverseHalf_386" Domain="Compartment">km2</Function><Function Name="Kf_R2_InverseHalf_387" Domain="Compartment">km2</Function><Function Name="Kf_R2_InverseHalf_388" Domain="Compartment">km2</Function><Function Name="Kf_R2_InverseHalf_389" Domain="Compartment">km2</Function><Function Name="Kf_R2_InverseHalf_39" Domain="Compartment">km2</Function><Function Name="Kf_R2_InverseHalf_390" Domain="Compartment">km2</Function><Function Name="Kf_R2_InverseHalf_391" Domain="Compartment">km2</Function><Function Name="Kf_R2_InverseHalf_392" Domain="Compartment">km2</Function><Function Name="Kf_R2_InverseHalf_393" Domain="Compartment">km2</Function><Function Name="Kf_R2_InverseHalf_394" Domain="Compartment">km2</Function><Function Name="Kf_R2_InverseHalf_395" Domain="Compartment">km2</Function><Function Name="Kf_R2_InverseHalf_396" Domain="Compartment">km2</Function><Function Name="Kf_R2_InverseHalf_397" Domain="Compartment">km2</Function><Function Name="Kf_R2_InverseHalf_398" Domain="Compartment">km2</Function><Function Name="Kf_R2_InverseHalf_399" Domain="Compartment">km2</Function><Function Name="Kf_R2_InverseHalf_4" Domain="Compartment">km2</Function><Function Name="Kf_R2_InverseHalf_40" Domain="Compartment">km2</Function><Function Name="Kf_R2_InverseHalf_400" Domain="Compartment">km2</Function><Function Name="Kf_R2_InverseHalf_401" Domain="Compartment">km2</Function><Function Name="Kf_R2_InverseHalf_402" Domain="Compartment">km2</Function><Function Name="Kf_R2_InverseHalf_403" Domain="Compartment">km2</Function><Function Name="Kf_R2_InverseHalf_404" Domain="Compartment">km2</Function><Function Name="Kf_R2_InverseHalf_405" Domain="Compartment">km2</Function><Function Name="Kf_R2_InverseHalf_406" Domain="Compartment">km2</Function><Function Name="Kf_R2_InverseHalf_407" Domain="Compartment">km2</Function><Function Name="Kf_R2_InverseHalf_408" Domain="Compartment">km2</Function><Function Name="Kf_R2_InverseHalf_409" Domain="Compartment">km2</Function><Function Name="Kf_R2_InverseHalf_41" Domain="Compartment">km2</Function><Function Name="Kf_R2_InverseHalf_410" Domain="Compartment">km2</Function><Function Name="Kf_R2_InverseHalf_411" Domain="Compartment">km2</Function><Function Name="Kf_R2_InverseHalf_412" Domain="Compartment">km2</Function><Function Name="Kf_R2_InverseHalf_413" Domain="Compartment">km2</Function><Function Name="Kf_R2_InverseHalf_414" Domain="Compartment">km2</Function><Function Name="Kf_R2_InverseHalf_415" Domain="Compartment">km2</Function><Function Name="Kf_R2_InverseHalf_416" Domain="Compartment">km2</Function><Function Name="Kf_R2_InverseHalf_417" Domain="Compartment">km2</Function><Function Name="Kf_R2_InverseHalf_418" Domain="Compartment">km2</Function><Function Name="Kf_R2_InverseHalf_419" Domain="Compartment">km2</Function><Function Name="Kf_R2_InverseHalf_42" Domain="Compartment">km2</Function><Function Name="Kf_R2_InverseHalf_420" Domain="Compartment">km2</Function><Function Name="Kf_R2_InverseHalf_421" Domain="Compartment">km2</Function><Function Name="Kf_R2_InverseHalf_422" Domain="Compartment">km2</Function><Function Name="Kf_R2_InverseHalf_423" Domain="Compartment">km2</Function><Function Name="Kf_R2_InverseHalf_424" Domain="Compartment">km2</Function><Function Name="Kf_R2_InverseHalf_425" Domain="Compartment">km2</Function><Function Name="Kf_R2_InverseHalf_426" Domain="Compartment">km2</Function><Function Name="Kf_R2_InverseHalf_427" Domain="Compartment">km2</Function><Function Name="Kf_R2_InverseHalf_428" Domain="Compartment">km2</Function><Function Name="Kf_R2_InverseHalf_429" Domain="Compartment">km2</Function><Function Name="Kf_R2_InverseHalf_43" Domain="Compartment">km2</Function><Function Name="Kf_R2_InverseHalf_430" Domain="Compartment">km2</Function><Function Name="Kf_R2_InverseHalf_431" Domain="Compartment">km2</Function><Function Name="Kf_R2_InverseHalf_432" Domain="Compartment">km2</Function><Function Name="Kf_R2_InverseHalf_433" Domain="Compartment">km2</Function><Function Name="Kf_R2_InverseHalf_434" Domain="Compartment">km2</Function><Function Name="Kf_R2_InverseHalf_435" Domain="Compartment">km2</Function><Function Name="Kf_R2_InverseHalf_436" Domain="Compartment">km2</Function><Function Name="Kf_R2_InverseHalf_437" Domain="Compartment">km2</Function><Function Name="Kf_R2_InverseHalf_438" Domain="Compartment">km2</Function><Function Name="Kf_R2_InverseHalf_439" Domain="Compartment">km2</Function><Function Name="Kf_R2_InverseHalf_44" Domain="Compartment">km2</Function><Function Name="Kf_R2_InverseHalf_440" Domain="Compartment">km2</Function><Function Name="Kf_R2_InverseHalf_441" Domain="Compartment">km2</Function><Function Name="Kf_R2_InverseHalf_442" Domain="Compartment">km2</Function><Function Name="Kf_R2_InverseHalf_443" Domain="Compartment">km2</Function><Function Name="Kf_R2_InverseHalf_444" Domain="Compartment">km2</Function><Function Name="Kf_R2_InverseHalf_445" Domain="Compartment">km2</Function><Function Name="Kf_R2_InverseHalf_446" Domain="Compartment">km2</Function><Function Name="Kf_R2_InverseHalf_447" Domain="Compartment">km2</Function><Function Name="Kf_R2_InverseHalf_448" Domain="Compartment">km2</Function><Function Name="Kf_R2_InverseHalf_449" Domain="Compartment">km2</Function><Function Name="Kf_R2_InverseHalf_45" Domain="Compartment">km2</Function><Function Name="Kf_R2_InverseHalf_450" Domain="Compartment">km2</Function><Function Name="Kf_R2_InverseHalf_451" Domain="Compartment">km2</Function><Function Name="Kf_R2_InverseHalf_452" Domain="Compartment">km2</Function><Function Name="Kf_R2_InverseHalf_453" Domain="Compartment">km2</Function><Function Name="Kf_R2_InverseHalf_454" Domain="Compartment">km2</Function><Function Name="Kf_R2_InverseHalf_455" Domain="Compartment">km2</Function><Function Name="Kf_R2_InverseHalf_456" Domain="Compartment">km2</Function><Function Name="Kf_R2_InverseHalf_457" Domain="Compartment">km2</Function><Function Name="Kf_R2_InverseHalf_458" Domain="Compartment">km2</Function><Function Name="Kf_R2_InverseHalf_459" Domain="Compartment">km2</Function><Function Name="Kf_R2_InverseHalf_46" Domain="Compartment">km2</Function><Function Name="Kf_R2_InverseHalf_460" Domain="Compartment">km2</Function><Function Name="Kf_R2_InverseHalf_461" Domain="Compartment">km2</Function><Function Name="Kf_R2_InverseHalf_462" Domain="Compartment">km2</Function><Function Name="Kf_R2_InverseHalf_463" Domain="Compartment">km2</Function><Function Name="Kf_R2_InverseHalf_464" Domain="Compartment">km2</Function><Function Name="Kf_R2_InverseHalf_465" Domain="Compartment">km2</Function><Function Name="Kf_R2_InverseHalf_466" Domain="Compartment">km2</Function><Function Name="Kf_R2_InverseHalf_467" Domain="Compartment">(2.0 * km2)</Function><Function Name="Kf_R2_InverseHalf_468" Domain="Compartment">km2</Function><Function Name="Kf_R2_InverseHalf_469" Domain="Compartment">km2</Function><Function Name="Kf_R2_InverseHalf_47" Domain="Compartment">km2</Function><Function Name="Kf_R2_InverseHalf_470" Domain="Compartment">km2</Function><Function Name="Kf_R2_InverseHalf_471" Domain="Compartment">km2</Function><Function Name="Kf_R2_InverseHalf_472" Domain="Compartment">(2.0 * km2)</Function><Function Name="Kf_R2_InverseHalf_473" Domain="Compartment">km2</Function><Function Name="Kf_R2_InverseHalf_474" Domain="Compartment">km2</Function><Function Name="Kf_R2_InverseHalf_475" Domain="Compartment">(2.0 * km2)</Function><Function Name="Kf_R2_InverseHalf_476" Domain="Compartment">km2</Function><Function Name="Kf_R2_InverseHalf_477" Domain="Compartment">km2</Function><Function Name="Kf_R2_InverseHalf_478" Domain="Compartment">km2</Function><Function Name="Kf_R2_InverseHalf_479" Domain="Compartment">km2</Function><Function Name="Kf_R2_InverseHalf_48" Domain="Compartment">km2</Function><Function Name="Kf_R2_InverseHalf_480" Domain="Compartment">km2</Function><Function Name="Kf_R2_InverseHalf_481" Domain="Compartment">km2</Function><Function Name="Kf_R2_InverseHalf_482" Domain="Compartment">km2</Function><Function Name="Kf_R2_InverseHalf_483" Domain="Compartment">km2</Function><Function Name="Kf_R2_InverseHalf_484" Domain="Compartment">km2</Function><Function Name="Kf_R2_InverseHalf_485" Domain="Compartment">km2</Function><Function Name="Kf_R2_InverseHalf_486" Domain="Compartment">km2</Function><Function Name="Kf_R2_InverseHalf_487" Domain="Compartment">km2</Function><Function Name="Kf_R2_InverseHalf_488" Domain="Compartment">km2</Function><Function Name="Kf_R2_InverseHalf_489" Domain="Compartment">km2</Function><Function Name="Kf_R2_InverseHalf_49" Domain="Compartment">km2</Function><Function Name="Kf_R2_InverseHalf_490" Domain="Compartment">km2</Function><Function Name="Kf_R2_InverseHalf_491" Domain="Compartment">km2</Function><Function Name="Kf_R2_InverseHalf_492" Domain="Compartment">km2</Function><Function Name="Kf_R2_InverseHalf_493" Domain="Compartment">km2</Function><Function Name="Kf_R2_InverseHalf_494" Domain="Compartment">km2</Function><Function Name="Kf_R2_InverseHalf_495" Domain="Compartment">km2</Function><Function Name="Kf_R2_InverseHalf_496" Domain="Compartment">km2</Function><Function Name="Kf_R2_InverseHalf_497" Domain="Compartment">km2</Function><Function Name="Kf_R2_InverseHalf_498" Domain="Compartment">km2</Function><Function Name="Kf_R2_InverseHalf_499" Domain="Compartment">km2</Function><Function Name="Kf_R2_InverseHalf_5" Domain="Compartment">km2</Function><Function Name="Kf_R2_InverseHalf_50" Domain="Compartment">km2</Function><Function Name="Kf_R2_InverseHalf_500" Domain="Compartment">km2</Function><Function Name="Kf_R2_InverseHalf_501" Domain="Compartment">km2</Function><Function Name="Kf_R2_InverseHalf_502" Domain="Compartment">km2</Function><Function Name="Kf_R2_InverseHalf_503" Domain="Compartment">km2</Function><Function Name="Kf_R2_InverseHalf_504" Domain="Compartment">km2</Function><Function Name="Kf_R2_InverseHalf_505" Domain="Compartment">km2</Function><Function Name="Kf_R2_InverseHalf_506" Domain="Compartment">km2</Function><Function Name="Kf_R2_InverseHalf_507" Domain="Compartment">km2</Function><Function Name="Kf_R2_InverseHalf_508" Domain="Compartment">km2</Function><Function Name="Kf_R2_InverseHalf_509" Domain="Compartment">km2</Function><Function Name="Kf_R2_InverseHalf_51" Domain="Compartment">km2</Function><Function Name="Kf_R2_InverseHalf_510" Domain="Compartment">km2</Function><Function Name="Kf_R2_InverseHalf_511" Domain="Compartment">km2</Function><Function Name="Kf_R2_InverseHalf_512" Domain="Compartment">km2</Function><Function Name="Kf_R2_InverseHalf_513" Domain="Compartment">km2</Function><Function Name="Kf_R2_InverseHalf_514" Domain="Compartment">km2</Function><Function Name="Kf_R2_InverseHalf_515" Domain="Compartment">km2</Function><Function Name="Kf_R2_InverseHalf_516" Domain="Compartment">km2</Function><Function Name="Kf_R2_InverseHalf_517" Domain="Compartment">km2</Function><Function Name="Kf_R2_InverseHalf_518" Domain="Compartment">km2</Function><Function Name="Kf_R2_InverseHalf_519" Domain="Compartment">km2</Function><Function Name="Kf_R2_InverseHalf_52" Domain="Compartment">km2</Function><Function Name="Kf_R2_InverseHalf_520" Domain="Compartment">km2</Function><Function Name="Kf_R2_InverseHalf_521" Domain="Compartment">km2</Function><Function Name="Kf_R2_InverseHalf_522" Domain="Compartment">km2</Function><Function Name="Kf_R2_InverseHalf_523" Domain="Compartment">km2</Function><Function Name="Kf_R2_InverseHalf_524" Domain="Compartment">km2</Function><Function Name="Kf_R2_InverseHalf_525" Domain="Compartment">km2</Function><Function Name="Kf_R2_InverseHalf_526" Domain="Compartment">km2</Function><Function Name="Kf_R2_InverseHalf_527" Domain="Compartment">km2</Function><Function Name="Kf_R2_InverseHalf_528" Domain="Compartment">km2</Function><Function Name="Kf_R2_InverseHalf_529" Domain="Compartment">km2</Function><Function Name="Kf_R2_InverseHalf_53" Domain="Compartment">km2</Function><Function Name="Kf_R2_InverseHalf_530" Domain="Compartment">km2</Function><Function Name="Kf_R2_InverseHalf_531" Domain="Compartment">km2</Function><Function Name="Kf_R2_InverseHalf_532" Domain="Compartment">km2</Function><Function Name="Kf_R2_InverseHalf_533" Domain="Compartment">km2</Function><Function Name="Kf_R2_InverseHalf_534" Domain="Compartment">km2</Function><Function Name="Kf_R2_InverseHalf_535" Domain="Compartment">km2</Function><Function Name="Kf_R2_InverseHalf_536" Domain="Compartment">(2.0 * km2)</Function><Function Name="Kf_R2_InverseHalf_537" Domain="Compartment">km2</Function><Function Name="Kf_R2_InverseHalf_538" Domain="Compartment">km2</Function><Function Name="Kf_R2_InverseHalf_539" Domain="Compartment">km2</Function><Function Name="Kf_R2_InverseHalf_54" Domain="Compartment">km2</Function><Function Name="Kf_R2_InverseHalf_540" Domain="Compartment">km2</Function><Function Name="Kf_R2_InverseHalf_541" Domain="Compartment">(2.0 * km2)</Function><Function Name="Kf_R2_InverseHalf_542" Domain="Compartment">km2</Function><Function Name="Kf_R2_InverseHalf_543" Domain="Compartment">km2</Function><Function Name="Kf_R2_InverseHalf_544" Domain="Compartment">(2.0 * km2)</Function><Function Name="Kf_R2_InverseHalf_545" Domain="Compartment">km2</Function><Function Name="Kf_R2_InverseHalf_546" Domain="Compartment">km2</Function><Function Name="Kf_R2_InverseHalf_547" Domain="Compartment">km2</Function><Function Name="Kf_R2_InverseHalf_548" Domain="Compartment">km2</Function><Function Name="Kf_R2_InverseHalf_549" Domain="Compartment">km2</Function><Function Name="Kf_R2_InverseHalf_55" Domain="Compartment">km2</Function><Function Name="Kf_R2_InverseHalf_550" Domain="Compartment">km2</Function><Function Name="Kf_R2_InverseHalf_551" Domain="Compartment">km2</Function><Function Name="Kf_R2_InverseHalf_552" Domain="Compartment">km2</Function><Function Name="Kf_R2_InverseHalf_553" Domain="Compartment">km2</Function><Function Name="Kf_R2_InverseHalf_554" Domain="Compartment">km2</Function><Function Name="Kf_R2_InverseHalf_555" Domain="Compartment">km2</Function><Function Name="Kf_R2_InverseHalf_556" Domain="Compartment">km2</Function><Function Name="Kf_R2_InverseHalf_557" Domain="Compartment">km2</Function><Function Name="Kf_R2_InverseHalf_558" Domain="Compartment">km2</Function><Function Name="Kf_R2_InverseHalf_559" Domain="Compartment">km2</Function><Function Name="Kf_R2_InverseHalf_56" Domain="Compartment">km2</Function><Function Name="Kf_R2_InverseHalf_560" Domain="Compartment">km2</Function><Function Name="Kf_R2_InverseHalf_561" Domain="Compartment">km2</Function><Function Name="Kf_R2_InverseHalf_562" Domain="Compartment">km2</Function><Function Name="Kf_R2_InverseHalf_563" Domain="Compartment">km2</Function><Function Name="Kf_R2_InverseHalf_564" Domain="Compartment">km2</Function><Function Name="Kf_R2_InverseHalf_565" Domain="Compartment">km2</Function><Function Name="Kf_R2_InverseHalf_566" Domain="Compartment">km2</Function><Function Name="Kf_R2_InverseHalf_567" Domain="Compartment">km2</Function><Function Name="Kf_R2_InverseHalf_568" Domain="Compartment">km2</Function><Function Name="Kf_R2_InverseHalf_569" Domain="Compartment">km2</Function><Function Name="Kf_R2_InverseHalf_57" Domain="Compartment">km2</Function><Function Name="Kf_R2_InverseHalf_570" Domain="Compartment">km2</Function><Function Name="Kf_R2_InverseHalf_571" Domain="Compartment">km2</Function><Function Name="Kf_R2_InverseHalf_572" Domain="Compartment">km2</Function><Function Name="Kf_R2_InverseHalf_573" Domain="Compartment">km2</Function><Function Name="Kf_R2_InverseHalf_574" Domain="Compartment">km2</Function><Function Name="Kf_R2_InverseHalf_575" Domain="Compartment">(2.0 * km2)</Function><Function Name="Kf_R2_InverseHalf_58" Domain="Compartment">km2</Function><Function Name="Kf_R2_InverseHalf_59" Domain="Compartment">km2</Function><Function Name="Kf_R2_InverseHalf_6" Domain="Compartment">km2</Function><Function Name="Kf_R2_InverseHalf_60" Domain="Compartment">km2</Function><Function Name="Kf_R2_InverseHalf_61" Domain="Compartment">km2</Function><Function Name="Kf_R2_InverseHalf_62" Domain="Compartment">km2</Function><Function Name="Kf_R2_InverseHalf_63" Domain="Compartment">(2.0 * km2)</Function><Function Name="Kf_R2_InverseHalf_64" Domain="Compartment">km2</Function><Function Name="Kf_R2_InverseHalf_65" Domain="Compartment">km2</Function><Function Name="Kf_R2_InverseHalf_66" Domain="Compartment">km2</Function><Function Name="Kf_R2_InverseHalf_67" Domain="Compartment">km2</Function><Function Name="Kf_R2_InverseHalf_68" Domain="Compartment">(2.0 * km2)</Function><Function Name="Kf_R2_InverseHalf_69" Domain="Compartment">km2</Function><Function Name="Kf_R2_InverseHalf_7" Domain="Compartment">km2</Function><Function Name="Kf_R2_InverseHalf_70" Domain="Compartment">km2</Function><Function Name="Kf_R2_InverseHalf_71" Domain="Compartment">(2.0 * km2)</Function><Function Name="Kf_R2_InverseHalf_72" Domain="Compartment">km2</Function><Function Name="Kf_R2_InverseHalf_73" Domain="Compartment">km2</Function><Function Name="Kf_R2_InverseHalf_74" Domain="Compartment">km2</Function><Function Name="Kf_R2_InverseHalf_75" Domain="Compartment">km2</Function><Function Name="Kf_R2_InverseHalf_76" Domain="Compartment">km2</Function><Function Name="Kf_R2_InverseHalf_77" Domain="Compartment">km2</Function><Function Name="Kf_R2_InverseHalf_78" Domain="Compartment">km2</Function><Function Name="Kf_R2_InverseHalf_79" Domain="Compartment">km2</Function><Function Name="Kf_R2_InverseHalf_8" Domain="Compartment">km2</Function><Function Name="Kf_R2_InverseHalf_80" Domain="Compartment">km2</Function><Function Name="Kf_R2_InverseHalf_81" Domain="Compartment">km2</Function><Function Name="Kf_R2_InverseHalf_82" Domain="Compartment">km2</Function><Function Name="Kf_R2_InverseHalf_83" Domain="Compartment">km2</Function><Function Name="Kf_R2_InverseHalf_84" Domain="Compartment">km2</Function><Function Name="Kf_R2_InverseHalf_85" Domain="Compartment">km2</Function><Function Name="Kf_R2_InverseHalf_86" Domain="Compartment">km2</Function><Function Name="Kf_R2_InverseHalf_87" Domain="Compartment">km2</Function><Function Name="Kf_R2_InverseHalf_88" Domain="Compartment">km2</Function><Function Name="Kf_R2_InverseHalf_89" Domain="Compartment">km2</Function><Function Name="Kf_R2_InverseHalf_9" Domain="Compartment">km2</Function><Function Name="Kf_R2_InverseHalf_90" Domain="Compartment">km2</Function><Function Name="Kf_R2_InverseHalf_91" Domain="Compartment">km2</Function><Function Name="Kf_R2_InverseHalf_92" Domain="Compartment">km2</Function><Function Name="Kf_R2_InverseHalf_93" Domain="Compartment">km2</Function><Function Name="Kf_R2_InverseHalf_94" Domain="Compartment">km2</Function><Function Name="Kf_R2_InverseHalf_95" Domain="Compartment">km2</Function><Function Name="Kf_R2_InverseHalf_96" Domain="Compartment">km2</Function><Function Name="Kf_R2_InverseHalf_97" Domain="Compartment">km2</Function><Function Name="Kf_R2_InverseHalf_98" Domain="Compartment">km2</Function><Function Name="Kf_R2_InverseHalf_99" Domain="Compartment">km2</Function><Function Name="Kf_R3_DirectHalf_0" Domain="Compartment">(10.0 * kpL)</Function><Function Name="Kf_R3_DirectHalf_1" Domain="Compartment">(10.0 * kpL)</Function><Function Name="Kf_R3_DirectHalf_10" Domain="Compartment">(10.0 * kpL)</Function><Function Name="Kf_R3_DirectHalf_100" Domain="Compartment">(10.0 * kpL)</Function><Function Name="Kf_R3_DirectHalf_101" Domain="Compartment">(10.0 * kpL)</Function><Function Name="Kf_R3_DirectHalf_102" Domain="Compartment">(10.0 * kpL)</Function><Function Name="Kf_R3_DirectHalf_103" Domain="Compartment">(10.0 * kpL)</Function><Function Name="Kf_R3_DirectHalf_104" Domain="Compartment">(10.0 * kpL)</Function><Function Name="Kf_R3_DirectHalf_105" Domain="Compartment">(10.0 * kpL)</Function><Function Name="Kf_R3_DirectHalf_106" Domain="Compartment">(10.0 * kpL)</Function><Function Name="Kf_R3_DirectHalf_107" Domain="Compartment">(10.0 * kpL)</Function><Function Name="Kf_R3_DirectHalf_108" Domain="Compartment">(10.0 * kpL)</Function><Function Name="Kf_R3_DirectHalf_109" Domain="Compartment">(10.0 * kpL)</Function><Function Name="Kf_R3_DirectHalf_11" Domain="Compartment">(10.0 * kpL)</Function><Function Name="Kf_R3_DirectHalf_110" Domain="Compartment">(10.0 * kpL)</Function><Function Name="Kf_R3_DirectHalf_111" Domain="Compartment">(10.0 * kpL)</Function><Function Name="Kf_R3_DirectHalf_112" Domain="Compartment">(10.0 * kpL)</Function><Function Name="Kf_R3_DirectHalf_113" Domain="Compartment">(10.0 * kpL)</Function><Function Name="Kf_R3_DirectHalf_114" Domain="Compartment">(10.0 * kpL)</Function><Function Name="Kf_R3_DirectHalf_115" Domain="Compartment">(10.0 * kpL)</Function><Function Name="Kf_R3_DirectHalf_116" Domain="Compartment">(10.0 * kpL)</Function><Function Name="Kf_R3_DirectHalf_117" Domain="Compartment">(10.0 * kpL)</Function><Function Name="Kf_R3_DirectHalf_118" Domain="Compartment">(10.0 * kpL)</Function><Function Name="Kf_R3_DirectHalf_119" Domain="Compartment">(10.0 * kpL)</Function><Function Name="Kf_R3_DirectHalf_12" Domain="Compartment">(2.0 * (10.0 * kpL))</Function><Function Name="Kf_R3_DirectHalf_120" Domain="Compartment">(10.0 * kpL)</Function><Function Name="Kf_R3_DirectHalf_121" Domain="Compartment">(10.0 * kpL)</Function><Function Name="Kf_R3_DirectHalf_122" Domain="Compartment">(10.0 * kpL)</Function><Function Name="Kf_R3_DirectHalf_123" Domain="Compartment">(10.0 * kpL)</Function><Function Name="Kf_R3_DirectHalf_124" Domain="Compartment">(10.0 * kpL)</Function><Function Name="Kf_R3_DirectHalf_125" Domain="Compartment">(10.0 * kpL)</Function><Function Name="Kf_R3_DirectHalf_126" Domain="Compartment">(10.0 * kpL)</Function><Function Name="Kf_R3_DirectHalf_127" Domain="Compartment">(10.0 * kpL)</Function><Function Name="Kf_R3_DirectHalf_128" Domain="Compartment">(10.0 * kpL)</Function><Function Name="Kf_R3_DirectHalf_129" Domain="Compartment">(10.0 * kpL)</Function><Function Name="Kf_R3_DirectHalf_13" Domain="Compartment">(10.0 * kpL)</Function><Function Name="Kf_R3_DirectHalf_130" Domain="Compartment">(10.0 * kpL)</Function><Function Name="Kf_R3_DirectHalf_131" Domain="Compartment">(10.0 * kpL)</Function><Function Name="Kf_R3_DirectHalf_132" Domain="Compartment">(10.0 * kpL)</Function><Function Name="Kf_R3_DirectHalf_133" Domain="Compartment">(10.0 * kpL)</Function><Function Name="Kf_R3_DirectHalf_134" Domain="Compartment">(10.0 * kpL)</Function><Function Name="Kf_R3_DirectHalf_135" Domain="Compartment">(10.0 * kpL)</Function><Function Name="Kf_R3_DirectHalf_136" Domain="Compartment">(10.0 * kpL)</Function><Function Name="Kf_R3_DirectHalf_137" Domain="Compartment">(2.0 * (10.0 * kpL))</Function><Function Name="Kf_R3_DirectHalf_138" Domain="Compartment">(10.0 * kpL)</Function><Function Name="Kf_R3_DirectHalf_139" Domain="Compartment">(10.0 * kpL)</Function><Function Name="Kf_R3_DirectHalf_14" Domain="Compartment">(10.0 * kpL)</Function><Function Name="Kf_R3_DirectHalf_140" Domain="Compartment">(10.0 * kpL)</Function><Function Name="Kf_R3_DirectHalf_141" Domain="Compartment">(10.0 * kpL)</Function><Function Name="Kf_R3_DirectHalf_142" Domain="Compartment">(10.0 * kpL)</Function><Function Name="Kf_R3_DirectHalf_143" Domain="Compartment">(10.0 * kpL)</Function><Function Name="Kf_R3_DirectHalf_144" Domain="Compartment">(10.0 * kpL)</Function><Function Name="Kf_R3_DirectHalf_145" Domain="Compartment">(10.0 * kpL)</Function><Function Name="Kf_R3_DirectHalf_146" Domain="Compartment">(10.0 * kpL)</Function><Function Name="Kf_R3_DirectHalf_147" Domain="Compartment">(10.0 * kpL)</Function><Function Name="Kf_R3_DirectHalf_148" Domain="Compartment">(10.0 * kpL)</Function><Function Name="Kf_R3_DirectHalf_149" Domain="Compartment">(10.0 * kpL)</Function><Function Name="Kf_R3_DirectHalf_15" Domain="Compartment">(10.0 * kpL)</Function><Function Name="Kf_R3_DirectHalf_150" Domain="Compartment">(10.0 * kpL)</Function><Function Name="Kf_R3_DirectHalf_151" Domain="Compartment">(10.0 * kpL)</Function><Function Name="Kf_R3_DirectHalf_152" Domain="Compartment">(10.0 * kpL)</Function><Function Name="Kf_R3_DirectHalf_153" Domain="Compartment">(10.0 * kpL)</Function><Function Name="Kf_R3_DirectHalf_154" Domain="Compartment">(10.0 * kpL)</Function><Function Name="Kf_R3_DirectHalf_155" Domain="Compartment">(10.0 * kpL)</Function><Function Name="Kf_R3_DirectHalf_16" Domain="Compartment">(10.0 * kpL)</Function><Function Name="Kf_R3_DirectHalf_17" Domain="Compartment">(10.0 * kpL)</Function><Function Name="Kf_R3_DirectHalf_18" Domain="Compartment">(10.0 * kpL)</Function><Function Name="Kf_R3_DirectHalf_19" Domain="Compartment">(10.0 * kpL)</Function><Function Name="Kf_R3_DirectHalf_2" Domain="Compartment">(2.0 * (10.0 * kpL))</Function><Function Name="Kf_R3_DirectHalf_20" Domain="Compartment">(10.0 * kpL)</Function><Function Name="Kf_R3_DirectHalf_21" Domain="Compartment">(10.0 * kpL)</Function><Function Name="Kf_R3_DirectHalf_22" Domain="Compartment">(10.0 * kpL)</Function><Function Name="Kf_R3_DirectHalf_23" Domain="Compartment">(10.0 * kpL)</Function><Function Name="Kf_R3_DirectHalf_24" Domain="Compartment">(10.0 * kpL)</Function><Function Name="Kf_R3_DirectHalf_25" Domain="Compartment">(10.0 * kpL)</Function><Function Name="Kf_R3_DirectHalf_26" Domain="Compartment">(10.0 * kpL)</Function><Function Name="Kf_R3_DirectHalf_27" Domain="Compartment">(10.0 * kpL)</Function><Function Name="Kf_R3_DirectHalf_28" Domain="Compartment">(10.0 * kpL)</Function><Function Name="Kf_R3_DirectHalf_29" Domain="Compartment">(10.0 * kpL)</Function><Function Name="Kf_R3_DirectHalf_3" Domain="Compartment">(10.0 * kpL)</Function><Function Name="Kf_R3_DirectHalf_30" Domain="Compartment">(2.0 * (10.0 * kpL))</Function><Function Name="Kf_R3_DirectHalf_31" Domain="Compartment">(10.0 * kpL)</Function><Function Name="Kf_R3_DirectHalf_32" Domain="Compartment">(10.0 * kpL)</Function><Function Name="Kf_R3_DirectHalf_33" Domain="Compartment">(10.0 * kpL)</Function><Function Name="Kf_R3_DirectHalf_34" Domain="Compartment">(10.0 * kpL)</Function><Function Name="Kf_R3_DirectHalf_35" Domain="Compartment">(10.0 * kpL)</Function><Function Name="Kf_R3_DirectHalf_36" Domain="Compartment">(10.0 * kpL)</Function><Function Name="Kf_R3_DirectHalf_37" Domain="Compartment">(10.0 * kpL)</Function><Function Name="Kf_R3_DirectHalf_38" Domain="Compartment">(10.0 * kpL)</Function><Function Name="Kf_R3_DirectHalf_39" Domain="Compartment">(10.0 * kpL)</Function><Function Name="Kf_R3_DirectHalf_4" Domain="Compartment">(10.0 * kpL)</Function><Function Name="Kf_R3_DirectHalf_40" Domain="Compartment">(10.0 * kpL)</Function><Function Name="Kf_R3_DirectHalf_41" Domain="Compartment">(10.0 * kpL)</Function><Function Name="Kf_R3_DirectHalf_42" Domain="Compartment">(10.0 * kpL)</Function><Function Name="Kf_R3_DirectHalf_43" Domain="Compartment">(10.0 * kpL)</Function><Function Name="Kf_R3_DirectHalf_44" Domain="Compartment">(10.0 * kpL)</Function><Function Name="Kf_R3_DirectHalf_45" Domain="Compartment">(10.0 * kpL)</Function><Function Name="Kf_R3_DirectHalf_46" Domain="Compartment">(10.0 * kpL)</Function><Function Name="Kf_R3_DirectHalf_47" Domain="Compartment">(10.0 * kpL)</Function><Function Name="Kf_R3_DirectHalf_48" Domain="Compartment">(10.0 * kpL)</Function><Function Name="Kf_R3_DirectHalf_49" Domain="Compartment">(10.0 * kpL)</Function><Function Name="Kf_R3_DirectHalf_5" Domain="Compartment">(10.0 * kpL)</Function><Function Name="Kf_R3_DirectHalf_50" Domain="Compartment">(10.0 * kpL)</Function><Function Name="Kf_R3_DirectHalf_51" Domain="Compartment">(10.0 * kpL)</Function><Function Name="Kf_R3_DirectHalf_52" Domain="Compartment">(10.0 * kpL)</Function><Function Name="Kf_R3_DirectHalf_53" Domain="Compartment">(10.0 * kpL)</Function><Function Name="Kf_R3_DirectHalf_54" Domain="Compartment">(10.0 * kpL)</Function><Function Name="Kf_R3_DirectHalf_55" Domain="Compartment">(2.0 * (10.0 * kpL))</Function><Function Name="Kf_R3_DirectHalf_56" Domain="Compartment">(10.0 * kpL)</Function><Function Name="Kf_R3_DirectHalf_57" Domain="Compartment">(10.0 * kpL)</Function><Function Name="Kf_R3_DirectHalf_58" Domain="Compartment">(10.0 * kpL)</Function><Function Name="Kf_R3_DirectHalf_59" Domain="Compartment">(10.0 * kpL)</Function><Function Name="Kf_R3_DirectHalf_6" Domain="Compartment">(10.0 * kpL)</Function><Function Name="Kf_R3_DirectHalf_60" Domain="Compartment">(10.0 * kpL)</Function><Function Name="Kf_R3_DirectHalf_61" Domain="Compartment">(10.0 * kpL)</Function><Function Name="Kf_R3_DirectHalf_62" Domain="Compartment">(10.0 * kpL)</Function><Function Name="Kf_R3_DirectHalf_63" Domain="Compartment">(10.0 * kpL)</Function><Function Name="Kf_R3_DirectHalf_64" Domain="Compartment">(10.0 * kpL)</Function><Function Name="Kf_R3_DirectHalf_65" Domain="Compartment">(10.0 * kpL)</Function><Function Name="Kf_R3_DirectHalf_66" Domain="Compartment">(10.0 * kpL)</Function><Function Name="Kf_R3_DirectHalf_67" Domain="Compartment">(10.0 * kpL)</Function><Function Name="Kf_R3_DirectHalf_68" Domain="Compartment">(10.0 * kpL)</Function><Function Name="Kf_R3_DirectHalf_69" Domain="Compartment">(10.0 * kpL)</Function><Function Name="Kf_R3_DirectHalf_7" Domain="Compartment">(10.0 * kpL)</Function><Function Name="Kf_R3_DirectHalf_70" Domain="Compartment">(10.0 * kpL)</Function><Function Name="Kf_R3_DirectHalf_71" Domain="Compartment">(10.0 * kpL)</Function><Function Name="Kf_R3_DirectHalf_72" Domain="Compartment">(10.0 * kpL)</Function><Function Name="Kf_R3_DirectHalf_73" Domain="Compartment">(10.0 * kpL)</Function><Function Name="Kf_R3_DirectHalf_74" Domain="Compartment">(10.0 * kpL)</Function><Function Name="Kf_R3_DirectHalf_75" Domain="Compartment">(10.0 * kpL)</Function><Function Name="Kf_R3_DirectHalf_76" Domain="Compartment">(10.0 * kpL)</Function><Function Name="Kf_R3_DirectHalf_77" Domain="Compartment">(10.0 * kpL)</Function><Function Name="Kf_R3_DirectHalf_78" Domain="Compartment">(10.0 * kpL)</Function><Function Name="Kf_R3_DirectHalf_79" Domain="Compartment">(10.0 * kpL)</Function><Function Name="Kf_R3_DirectHalf_8" Domain="Compartment">(10.0 * kpL)</Function><Function Name="Kf_R3_DirectHalf_80" Domain="Compartment">(10.0 * kpL)</Function><Function Name="Kf_R3_DirectHalf_81" Domain="Compartment">(10.0 * kpL)</Function><Function Name="Kf_R3_DirectHalf_82" Domain="Compartment">(10.0 * kpL)</Function><Function Name="Kf_R3_DirectHalf_83" Domain="Compartment">(10.0 * kpL)</Function><Function Name="Kf_R3_DirectHalf_84" Domain="Compartment">(10.0 * kpL)</Function><Function Name="Kf_R3_DirectHalf_85" Domain="Compartment">(10.0 * kpL)</Function><Function Name="Kf_R3_DirectHalf_86" Domain="Compartment">(10.0 * kpL)</Function><Function Name="Kf_R3_DirectHalf_87" Domain="Compartment">(10.0 * kpL)</Function><Function Name="Kf_R3_DirectHalf_88" Domain="Compartment">(10.0 * kpL)</Function><Function Name="Kf_R3_DirectHalf_89" Domain="Compartment">(10.0 * kpL)</Function><Function Name="Kf_R3_DirectHalf_9" Domain="Compartment">(10.0 * kpL)</Function><Function Name="Kf_R3_DirectHalf_90" Domain="Compartment">(10.0 * kpL)</Function><Function Name="Kf_R3_DirectHalf_91" Domain="Compartment">(10.0 * kpL)</Function><Function Name="Kf_R3_DirectHalf_92" Domain="Compartment">(10.0 * kpL)</Function><Function Name="Kf_R3_DirectHalf_93" Domain="Compartment">(10.0 * kpL)</Function><Function Name="Kf_R3_DirectHalf_94" Domain="Compartment">(10.0 * kpL)</Function><Function Name="Kf_R3_DirectHalf_95" Domain="Compartment">(10.0 * kpL)</Function><Function Name="Kf_R3_DirectHalf_96" Domain="Compartment">(2.0 * (10.0 * kpL))</Function><Function Name="Kf_R3_DirectHalf_97" Domain="Compartment">(10.0 * kpL)</Function><Function Name="Kf_R3_DirectHalf_98" Domain="Compartment">(10.0 * kpL)</Function><Function Name="Kf_R3_DirectHalf_99" Domain="Compartment">(10.0 * kpL)</Function><Function Name="Kf_R3_InverseHalf_0" Domain="Compartment">kmL</Function><Function Name="Kf_R3_InverseHalf_1" Domain="Compartment">kmL</Function><Function Name="Kf_R3_InverseHalf_10" Domain="Compartment">kmL</Function><Function Name="Kf_R3_InverseHalf_100" Domain="Compartment">kmL</Function><Function Name="Kf_R3_InverseHalf_101" Domain="Compartment">kmL</Function><Function Name="Kf_R3_InverseHalf_102" Domain="Compartment">kmL</Function><Function Name="Kf_R3_InverseHalf_103" Domain="Compartment">kmL</Function><Function Name="Kf_R3_InverseHalf_104" Domain="Compartment">kmL</Function><Function Name="Kf_R3_InverseHalf_105" Domain="Compartment">kmL</Function><Function Name="Kf_R3_InverseHalf_106" Domain="Compartment">kmL</Function><Function Name="Kf_R3_InverseHalf_107" Domain="Compartment">kmL</Function><Function Name="Kf_R3_InverseHalf_108" Domain="Compartment">kmL</Function><Function Name="Kf_R3_InverseHalf_109" Domain="Compartment">kmL</Function><Function Name="Kf_R3_InverseHalf_11" Domain="Compartment">kmL</Function><Function Name="Kf_R3_InverseHalf_110" Domain="Compartment">kmL</Function><Function Name="Kf_R3_InverseHalf_111" Domain="Compartment">kmL</Function><Function Name="Kf_R3_InverseHalf_112" Domain="Compartment">kmL</Function><Function Name="Kf_R3_InverseHalf_113" Domain="Compartment">kmL</Function><Function Name="Kf_R3_InverseHalf_114" Domain="Compartment">kmL</Function><Function Name="Kf_R3_InverseHalf_115" Domain="Compartment">kmL</Function><Function Name="Kf_R3_InverseHalf_116" Domain="Compartment">kmL</Function><Function Name="Kf_R3_InverseHalf_117" Domain="Compartment">kmL</Function><Function Name="Kf_R3_InverseHalf_118" Domain="Compartment">kmL</Function><Function Name="Kf_R3_InverseHalf_119" Domain="Compartment">kmL</Function><Function Name="Kf_R3_InverseHalf_12" Domain="Compartment">kmL</Function><Function Name="Kf_R3_InverseHalf_120" Domain="Compartment">kmL</Function><Function Name="Kf_R3_InverseHalf_121" Domain="Compartment">kmL</Function><Function Name="Kf_R3_InverseHalf_122" Domain="Compartment">kmL</Function><Function Name="Kf_R3_InverseHalf_123" Domain="Compartment">kmL</Function><Function Name="Kf_R3_InverseHalf_124" Domain="Compartment">kmL</Function><Function Name="Kf_R3_InverseHalf_125" Domain="Compartment">kmL</Function><Function Name="Kf_R3_InverseHalf_126" Domain="Compartment">kmL</Function><Function Name="Kf_R3_InverseHalf_127" Domain="Compartment">kmL</Function><Function Name="Kf_R3_InverseHalf_128" Domain="Compartment">kmL</Function><Function Name="Kf_R3_InverseHalf_129" Domain="Compartment">(2.0 * kmL)</Function><Function Name="Kf_R3_InverseHalf_13" Domain="Compartment">kmL</Function><Function Name="Kf_R3_InverseHalf_130" Domain="Compartment">kmL</Function><Function Name="Kf_R3_InverseHalf_131" Domain="Compartment">kmL</Function><Function Name="Kf_R3_InverseHalf_132" Domain="Compartment">kmL</Function><Function Name="Kf_R3_InverseHalf_133" Domain="Compartment">kmL</Function><Function Name="Kf_R3_InverseHalf_134" Domain="Compartment">kmL</Function><Function Name="Kf_R3_InverseHalf_135" Domain="Compartment">kmL</Function><Function Name="Kf_R3_InverseHalf_136" Domain="Compartment">kmL</Function><Function Name="Kf_R3_InverseHalf_137" Domain="Compartment">kmL</Function><Function Name="Kf_R3_InverseHalf_138" Domain="Compartment">kmL</Function><Function Name="Kf_R3_InverseHalf_139" Domain="Compartment">kmL</Function><Function Name="Kf_R3_InverseHalf_14" Domain="Compartment">kmL</Function><Function Name="Kf_R3_InverseHalf_140" Domain="Compartment">kmL</Function><Function Name="Kf_R3_InverseHalf_141" Domain="Compartment">kmL</Function><Function Name="Kf_R3_InverseHalf_142" Domain="Compartment">kmL</Function><Function Name="Kf_R3_InverseHalf_143" Domain="Compartment">kmL</Function><Function Name="Kf_R3_InverseHalf_144" Domain="Compartment">kmL</Function><Function Name="Kf_R3_InverseHalf_145" Domain="Compartment">kmL</Function><Function Name="Kf_R3_InverseHalf_146" Domain="Compartment">kmL</Function><Function Name="Kf_R3_InverseHalf_147" Domain="Compartment">kmL</Function><Function Name="Kf_R3_InverseHalf_148" Domain="Compartment">kmL</Function><Function Name="Kf_R3_InverseHalf_149" Domain="Compartment">(2.0 * kmL)</Function><Function Name="Kf_R3_InverseHalf_15" Domain="Compartment">kmL</Function><Function Name="Kf_R3_InverseHalf_150" Domain="Compartment">kmL</Function><Function Name="Kf_R3_InverseHalf_151" Domain="Compartment">kmL</Function><Function Name="Kf_R3_InverseHalf_152" Domain="Compartment">kmL</Function><Function Name="Kf_R3_InverseHalf_153" Domain="Compartment">kmL</Function><Function Name="Kf_R3_InverseHalf_154" Domain="Compartment">kmL</Function><Function Name="Kf_R3_InverseHalf_155" Domain="Compartment">kmL</Function><Function Name="Kf_R3_InverseHalf_16" Domain="Compartment">kmL</Function><Function Name="Kf_R3_InverseHalf_17" Domain="Compartment">(2.0 * kmL)</Function><Function Name="Kf_R3_InverseHalf_18" Domain="Compartment">kmL</Function><Function Name="Kf_R3_InverseHalf_19" Domain="Compartment">kmL</Function><Function Name="Kf_R3_InverseHalf_2" Domain="Compartment">kmL</Function><Function Name="Kf_R3_InverseHalf_20" Domain="Compartment">kmL</Function><Function Name="Kf_R3_InverseHalf_21" Domain="Compartment">kmL</Function><Function Name="Kf_R3_InverseHalf_22" Domain="Compartment">kmL</Function><Function Name="Kf_R3_InverseHalf_23" Domain="Compartment">kmL</Function><Function Name="Kf_R3_InverseHalf_24" Domain="Compartment">kmL</Function><Function Name="Kf_R3_InverseHalf_25" Domain="Compartment">kmL</Function><Function Name="Kf_R3_InverseHalf_26" Domain="Compartment">kmL</Function><Function Name="Kf_R3_InverseHalf_27" Domain="Compartment">kmL</Function><Function Name="Kf_R3_InverseHalf_28" Domain="Compartment">kmL</Function><Function Name="Kf_R3_InverseHalf_29" Domain="Compartment">kmL</Function><Function Name="Kf_R3_InverseHalf_3" Domain="Compartment">(2.0 * kmL)</Function><Function Name="Kf_R3_InverseHalf_30" Domain="Compartment">kmL</Function><Function Name="Kf_R3_InverseHalf_31" Domain="Compartment">kmL</Function><Function Name="Kf_R3_InverseHalf_32" Domain="Compartment">kmL</Function><Function Name="Kf_R3_InverseHalf_33" Domain="Compartment">kmL</Function><Function Name="Kf_R3_InverseHalf_34" Domain="Compartment">kmL</Function><Function Name="Kf_R3_InverseHalf_35" Domain="Compartment">kmL</Function><Function Name="Kf_R3_InverseHalf_36" Domain="Compartment">kmL</Function><Function Name="Kf_R3_InverseHalf_37" Domain="Compartment">kmL</Function><Function Name="Kf_R3_InverseHalf_38" Domain="Compartment">kmL</Function><Function Name="Kf_R3_InverseHalf_39" Domain="Compartment">kmL</Function><Function Name="Kf_R3_InverseHalf_4" Domain="Compartment">kmL</Function><Function Name="Kf_R3_InverseHalf_40" Domain="Compartment">kmL</Function><Function Name="Kf_R3_InverseHalf_41" Domain="Compartment">kmL</Function><Function Name="Kf_R3_InverseHalf_42" Domain="Compartment">(2.0 * kmL)</Function><Function Name="Kf_R3_InverseHalf_43" Domain="Compartment">kmL</Function><Function Name="Kf_R3_InverseHalf_44" Domain="Compartment">kmL</Function><Function Name="Kf_R3_InverseHalf_45" Domain="Compartment">kmL</Function><Function Name="Kf_R3_InverseHalf_46" Domain="Compartment">kmL</Function><Function Name="Kf_R3_InverseHalf_47" Domain="Compartment">kmL</Function><Function Name="Kf_R3_InverseHalf_48" Domain="Compartment">kmL</Function><Function Name="Kf_R3_InverseHalf_49" Domain="Compartment">kmL</Function><Function Name="Kf_R3_InverseHalf_5" Domain="Compartment">kmL</Function><Function Name="Kf_R3_InverseHalf_50" Domain="Compartment">kmL</Function><Function Name="Kf_R3_InverseHalf_51" Domain="Compartment">kmL</Function><Function Name="Kf_R3_InverseHalf_52" Domain="Compartment">kmL</Function><Function Name="Kf_R3_InverseHalf_53" Domain="Compartment">kmL</Function><Function Name="Kf_R3_InverseHalf_54" Domain="Compartment">kmL</Function><Function Name="Kf_R3_InverseHalf_55" Domain="Compartment">kmL</Function><Function Name="Kf_R3_InverseHalf_56" Domain="Compartment">kmL</Function><Function Name="Kf_R3_InverseHalf_57" Domain="Compartment">kmL</Function><Function Name="Kf_R3_InverseHalf_58" Domain="Compartment">kmL</Function><Function Name="Kf_R3_InverseHalf_59" Domain="Compartment">kmL</Function><Function Name="Kf_R3_InverseHalf_6" Domain="Compartment">kmL</Function><Function Name="Kf_R3_InverseHalf_60" Domain="Compartment">kmL</Function><Function Name="Kf_R3_InverseHalf_61" Domain="Compartment">kmL</Function><Function Name="Kf_R3_InverseHalf_62" Domain="Compartment">kmL</Function><Function Name="Kf_R3_InverseHalf_63" Domain="Compartment">kmL</Function><Function Name="Kf_R3_InverseHalf_64" Domain="Compartment">kmL</Function><Function Name="Kf_R3_InverseHalf_65" Domain="Compartment">kmL</Function><Function Name="Kf_R3_InverseHalf_66" Domain="Compartment">kmL</Function><Function Name="Kf_R3_InverseHalf_67" Domain="Compartment">kmL</Function><Function Name="Kf_R3_InverseHalf_68" Domain="Compartment">(2.0 * kmL)</Function><Function Name="Kf_R3_InverseHalf_69" Domain="Compartment">kmL</Function><Function Name="Kf_R3_InverseHalf_7" Domain="Compartment">kmL</Function><Function Name="Kf_R3_InverseHalf_70" Domain="Compartment">kmL</Function><Function Name="Kf_R3_InverseHalf_71" Domain="Compartment">kmL</Function><Function Name="Kf_R3_InverseHalf_72" Domain="Compartment">kmL</Function><Function Name="Kf_R3_InverseHalf_73" Domain="Compartment">kmL</Function><Function Name="Kf_R3_InverseHalf_74" Domain="Compartment">kmL</Function><Function Name="Kf_R3_InverseHalf_75" Domain="Compartment">kmL</Function><Function Name="Kf_R3_InverseHalf_76" Domain="Compartment">kmL</Function><Function Name="Kf_R3_InverseHalf_77" Domain="Compartment">kmL</Function><Function Name="Kf_R3_InverseHalf_78" Domain="Compartment">kmL</Function><Function Name="Kf_R3_InverseHalf_79" Domain="Compartment">kmL</Function><Function Name="Kf_R3_InverseHalf_8" Domain="Compartment">kmL</Function><Function Name="Kf_R3_InverseHalf_80" Domain="Compartment">kmL</Function><Function Name="Kf_R3_InverseHalf_81" Domain="Compartment">kmL</Function><Function Name="Kf_R3_InverseHalf_82" Domain="Compartment">kmL</Function><Function Name="Kf_R3_InverseHalf_83" Domain="Compartment">kmL</Function><Function Name="Kf_R3_InverseHalf_84" Domain="Compartment">kmL</Function><Function Name="Kf_R3_InverseHalf_85" Domain="Compartment">kmL</Function><Function Name="Kf_R3_InverseHalf_86" Domain="Compartment">kmL</Function><Function Name="Kf_R3_InverseHalf_87" Domain="Compartment">kmL</Function><Function Name="Kf_R3_InverseHalf_88" Domain="Compartment">kmL</Function><Function Name="Kf_R3_InverseHalf_89" Domain="Compartment">kmL</Function><Function Name="Kf_R3_InverseHalf_9" Domain="Compartment">kmL</Function><Function Name="Kf_R3_InverseHalf_90" Domain="Compartment">kmL</Function><Function Name="Kf_R3_InverseHalf_91" Domain="Compartment">kmL</Function><Function Name="Kf_R3_InverseHalf_92" Domain="Compartment">kmL</Function><Function Name="Kf_R3_InverseHalf_93" Domain="Compartment">kmL</Function><Function Name="Kf_R3_InverseHalf_94" Domain="Compartment">kmL</Function><Function Name="Kf_R3_InverseHalf_95" Domain="Compartment">kmL</Function><Function Name="Kf_R3_InverseHalf_96" Domain="Compartment">kmL</Function><Function Name="Kf_R3_InverseHalf_97" Domain="Compartment">kmL</Function><Function Name="Kf_R3_InverseHalf_98" Domain="Compartment">kmL</Function><Function Name="Kf_R3_InverseHalf_99" Domain="Compartment">kmL</Function><Function Name="Kf_R4_0" Domain="Compartment">pLb</Function><Function Name="Kf_R4_1" Domain="Compartment">pLb</Function><Function Name="Kf_R4_10" Domain="Compartment">pLb</Function><Function Name="Kf_R4_11" Domain="Compartment">pLb</Function><Function Name="Kf_R4_12" Domain="Compartment">pLb</Function><Function Name="Kf_R4_13" Domain="Compartment">pLb</Function><Function Name="Kf_R4_14" Domain="Compartment">pLb</Function><Function Name="Kf_R4_15" Domain="Compartment">pLb</Function><Function Name="Kf_R4_16" Domain="Compartment">pLb</Function><Function Name="Kf_R4_17" Domain="Compartment">pLb</Function><Function Name="Kf_R4_18" Domain="Compartment">pLb</Function><Function Name="Kf_R4_19" Domain="Compartment">pLb</Function><Function Name="Kf_R4_2" Domain="Compartment">pLb</Function><Function Name="Kf_R4_20" Domain="Compartment">pLb</Function><Function Name="Kf_R4_21" Domain="Compartment">pLb</Function><Function Name="Kf_R4_22" Domain="Compartment">pLb</Function><Function Name="Kf_R4_23" Domain="Compartment">pLb</Function><Function Name="Kf_R4_24" Domain="Compartment">pLb</Function><Function Name="Kf_R4_25" Domain="Compartment">pLb</Function><Function Name="Kf_R4_26" Domain="Compartment">pLb</Function><Function Name="Kf_R4_27" Domain="Compartment">pLb</Function><Function Name="Kf_R4_28" Domain="Compartment">pLb</Function><Function Name="Kf_R4_29" Domain="Compartment">pLb</Function><Function Name="Kf_R4_3" Domain="Compartment">pLb</Function><Function Name="Kf_R4_30" Domain="Compartment">pLb</Function><Function Name="Kf_R4_31" Domain="Compartment">pLb</Function><Function Name="Kf_R4_32" Domain="Compartment">pLb</Function><Function Name="Kf_R4_33" Domain="Compartment">pLb</Function><Function Name="Kf_R4_34" Domain="Compartment">pLb</Function><Function Name="Kf_R4_35" Domain="Compartment">pLb</Function><Function Name="Kf_R4_4" Domain="Compartment">pLb</Function><Function Name="Kf_R4_5" Domain="Compartment">pLb</Function><Function Name="Kf_R4_6" Domain="Compartment">pLb</Function><Function Name="Kf_R4_7" Domain="Compartment">pLb</Function><Function Name="Kf_R4_8" Domain="Compartment">pLb</Function><Function Name="Kf_R4_9" Domain="Compartment">pLb</Function><Function Name="Kf_R5_0" Domain="Compartment">pLg</Function><Function Name="Kf_R5_1" Domain="Compartment">(2.0 * pLg)</Function><Function Name="Kf_R5_10" Domain="Compartment">pLg</Function><Function Name="Kf_R5_11" Domain="Compartment">pLg</Function><Function Name="Kf_R5_12" Domain="Compartment">pLg</Function><Function Name="Kf_R5_13" Domain="Compartment">pLg</Function><Function Name="Kf_R5_14" Domain="Compartment">pLg</Function><Function Name="Kf_R5_15" Domain="Compartment">pLg</Function><Function Name="Kf_R5_16" Domain="Compartment">pLg</Function><Function Name="Kf_R5_17" Domain="Compartment">pLg</Function><Function Name="Kf_R5_18" Domain="Compartment">pLg</Function><Function Name="Kf_R5_19" Domain="Compartment">pLg</Function><Function Name="Kf_R5_2" Domain="Compartment">pLg</Function><Function Name="Kf_R5_20" Domain="Compartment">pLg</Function><Function Name="Kf_R5_21" Domain="Compartment">pLg</Function><Function Name="Kf_R5_22" Domain="Compartment">pLg</Function><Function Name="Kf_R5_23" Domain="Compartment">pLg</Function><Function Name="Kf_R5_3" Domain="Compartment">pLg</Function><Function Name="Kf_R5_4" Domain="Compartment">pLg</Function><Function Name="Kf_R5_5" Domain="Compartment">pLg</Function><Function Name="Kf_R5_6" Domain="Compartment">pLg</Function><Function Name="Kf_R5_7" Domain="Compartment">pLg</Function><Function Name="Kf_R5_8" Domain="Compartment">pLg</Function><Function Name="Kf_R5_9" Domain="Compartment">pLg</Function><Function Name="Kf_R6_DirectHalf_0" Domain="Compartment">(10.0 * kpLs)</Function><Function Name="Kf_R6_DirectHalf_1" Domain="Compartment">(10.0 * kpLs)</Function><Function Name="Kf_R6_DirectHalf_10" Domain="Compartment">(10.0 * kpLs)</Function><Function Name="Kf_R6_DirectHalf_100" Domain="Compartment">(10.0 * kpLs)</Function><Function Name="Kf_R6_DirectHalf_101" Domain="Compartment">(10.0 * kpLs)</Function><Function Name="Kf_R6_DirectHalf_102" Domain="Compartment">(10.0 * kpLs)</Function><Function Name="Kf_R6_DirectHalf_103" Domain="Compartment">(10.0 * kpLs)</Function><Function Name="Kf_R6_DirectHalf_104" Domain="Compartment">(10.0 * kpLs)</Function><Function Name="Kf_R6_DirectHalf_105" Domain="Compartment">(10.0 * kpLs)</Function><Function Name="Kf_R6_DirectHalf_106" Domain="Compartment">(10.0 * kpLs)</Function><Function Name="Kf_R6_DirectHalf_107" Domain="Compartment">(10.0 * kpLs)</Function><Function Name="Kf_R6_DirectHalf_108" Domain="Compartment">(10.0 * kpLs)</Function><Function Name="Kf_R6_DirectHalf_109" Domain="Compartment">(10.0 * kpLs)</Function><Function Name="Kf_R6_DirectHalf_11" Domain="Compartment">(10.0 * kpLs)</Function><Function Name="Kf_R6_DirectHalf_110" Domain="Compartment">(10.0 * kpLs)</Function><Function Name="Kf_R6_DirectHalf_111" Domain="Compartment">(10.0 * kpLs)</Function><Function Name="Kf_R6_DirectHalf_112" Domain="Compartment">(10.0 * kpLs)</Function><Function Name="Kf_R6_DirectHalf_113" Domain="Compartment">(10.0 * kpLs)</Function><Function Name="Kf_R6_DirectHalf_114" Domain="Compartment">(10.0 * kpLs)</Function><Function Name="Kf_R6_DirectHalf_115" Domain="Compartment">(10.0 * kpLs)</Function><Function Name="Kf_R6_DirectHalf_116" Domain="Compartment">(10.0 * kpLs)</Function><Function Name="Kf_R6_DirectHalf_117" Domain="Compartment">(10.0 * kpLs)</Function><Function Name="Kf_R6_DirectHalf_118" Domain="Compartment">(10.0 * kpLs)</Function><Function Name="Kf_R6_DirectHalf_119" Domain="Compartment">(10.0 * kpLs)</Function><Function Name="Kf_R6_DirectHalf_12" Domain="Compartment">(10.0 * kpLs)</Function><Function Name="Kf_R6_DirectHalf_120" Domain="Compartment">(10.0 * kpLs)</Function><Function Name="Kf_R6_DirectHalf_121" Domain="Compartment">(10.0 * kpLs)</Function><Function Name="Kf_R6_DirectHalf_122" Domain="Compartment">(10.0 * kpLs)</Function><Function Name="Kf_R6_DirectHalf_123" Domain="Compartment">(10.0 * kpLs)</Function><Function Name="Kf_R6_DirectHalf_124" Domain="Compartment">(10.0 * kpLs)</Function><Function Name="Kf_R6_DirectHalf_125" Domain="Compartment">(10.0 * kpLs)</Function><Function Name="Kf_R6_DirectHalf_126" Domain="Compartment">(10.0 * kpLs)</Function><Function Name="Kf_R6_DirectHalf_127" Domain="Compartment">(10.0 * kpLs)</Function><Function Name="Kf_R6_DirectHalf_128" Domain="Compartment">(2.0 * (10.0 * kpLs))</Function><Function Name="Kf_R6_DirectHalf_129" Domain="Compartment">(10.0 * kpLs)</Function><Function Name="Kf_R6_DirectHalf_13" Domain="Compartment">(10.0 * kpLs)</Function><Function Name="Kf_R6_DirectHalf_130" Domain="Compartment">(10.0 * kpLs)</Function><Function Name="Kf_R6_DirectHalf_131" Domain="Compartment">(10.0 * kpLs)</Function><Function Name="Kf_R6_DirectHalf_132" Domain="Compartment">(10.0 * kpLs)</Function><Function Name="Kf_R6_DirectHalf_133" Domain="Compartment">(10.0 * kpLs)</Function><Function Name="Kf_R6_DirectHalf_134" Domain="Compartment">(10.0 * kpLs)</Function><Function Name="Kf_R6_DirectHalf_135" Domain="Compartment">(10.0 * kpLs)</Function><Function Name="Kf_R6_DirectHalf_136" Domain="Compartment">(10.0 * kpLs)</Function><Function Name="Kf_R6_DirectHalf_137" Domain="Compartment">(10.0 * kpLs)</Function><Function Name="Kf_R6_DirectHalf_138" Domain="Compartment">(10.0 * kpLs)</Function><Function Name="Kf_R6_DirectHalf_139" Domain="Compartment">(10.0 * kpLs)</Function><Function Name="Kf_R6_DirectHalf_14" Domain="Compartment">(10.0 * kpLs)</Function><Function Name="Kf_R6_DirectHalf_140" Domain="Compartment">(10.0 * kpLs)</Function><Function Name="Kf_R6_DirectHalf_141" Domain="Compartment">(10.0 * kpLs)</Function><Function Name="Kf_R6_DirectHalf_142" Domain="Compartment">(10.0 * kpLs)</Function><Function Name="Kf_R6_DirectHalf_143" Domain="Compartment">(10.0 * kpLs)</Function><Function Name="Kf_R6_DirectHalf_144" Domain="Compartment">(10.0 * kpLs)</Function><Function Name="Kf_R6_DirectHalf_145" Domain="Compartment">(10.0 * kpLs)</Function><Function Name="Kf_R6_DirectHalf_146" Domain="Compartment">(10.0 * kpLs)</Function><Function Name="Kf_R6_DirectHalf_147" Domain="Compartment">(10.0 * kpLs)</Function><Function Name="Kf_R6_DirectHalf_148" Domain="Compartment">(10.0 * kpLs)</Function><Function Name="Kf_R6_DirectHalf_149" Domain="Compartment">(10.0 * kpLs)</Function><Function Name="Kf_R6_DirectHalf_15" Domain="Compartment">(10.0 * kpLs)</Function><Function Name="Kf_R6_DirectHalf_150" Domain="Compartment">(2.0 * (10.0 * kpLs))</Function><Function Name="Kf_R6_DirectHalf_151" Domain="Compartment">(10.0 * kpLs)</Function><Function Name="Kf_R6_DirectHalf_152" Domain="Compartment">(10.0 * kpLs)</Function><Function Name="Kf_R6_DirectHalf_153" Domain="Compartment">(10.0 * kpLs)</Function><Function Name="Kf_R6_DirectHalf_154" Domain="Compartment">(10.0 * kpLs)</Function><Function Name="Kf_R6_DirectHalf_155" Domain="Compartment">(10.0 * kpLs)</Function><Function Name="Kf_R6_DirectHalf_16" Domain="Compartment">(10.0 * kpLs)</Function><Function Name="Kf_R6_DirectHalf_17" Domain="Compartment">(10.0 * kpLs)</Function><Function Name="Kf_R6_DirectHalf_18" Domain="Compartment">(2.0 * (10.0 * kpLs))</Function><Function Name="Kf_R6_DirectHalf_19" Domain="Compartment">(10.0 * kpLs)</Function><Function Name="Kf_R6_DirectHalf_2" Domain="Compartment">(10.0 * kpLs)</Function><Function Name="Kf_R6_DirectHalf_20" Domain="Compartment">(10.0 * kpLs)</Function><Function Name="Kf_R6_DirectHalf_21" Domain="Compartment">(10.0 * kpLs)</Function><Function Name="Kf_R6_DirectHalf_22" Domain="Compartment">(10.0 * kpLs)</Function><Function Name="Kf_R6_DirectHalf_23" Domain="Compartment">(10.0 * kpLs)</Function><Function Name="Kf_R6_DirectHalf_24" Domain="Compartment">(10.0 * kpLs)</Function><Function Name="Kf_R6_DirectHalf_25" Domain="Compartment">(10.0 * kpLs)</Function><Function Name="Kf_R6_DirectHalf_26" Domain="Compartment">(10.0 * kpLs)</Function><Function Name="Kf_R6_DirectHalf_27" Domain="Compartment">(10.0 * kpLs)</Function><Function Name="Kf_R6_DirectHalf_28" Domain="Compartment">(10.0 * kpLs)</Function><Function Name="Kf_R6_DirectHalf_29" Domain="Compartment">(10.0 * kpLs)</Function><Function Name="Kf_R6_DirectHalf_3" Domain="Compartment">(10.0 * kpLs)</Function><Function Name="Kf_R6_DirectHalf_30" Domain="Compartment">(10.0 * kpLs)</Function><Function Name="Kf_R6_DirectHalf_31" Domain="Compartment">(10.0 * kpLs)</Function><Function Name="Kf_R6_DirectHalf_32" Domain="Compartment">(10.0 * kpLs)</Function><Function Name="Kf_R6_DirectHalf_33" Domain="Compartment">(10.0 * kpLs)</Function><Function Name="Kf_R6_DirectHalf_34" Domain="Compartment">(10.0 * kpLs)</Function><Function Name="Kf_R6_DirectHalf_35" Domain="Compartment">(10.0 * kpLs)</Function><Function Name="Kf_R6_DirectHalf_36" Domain="Compartment">(10.0 * kpLs)</Function><Function Name="Kf_R6_DirectHalf_37" Domain="Compartment">(10.0 * kpLs)</Function><Function Name="Kf_R6_DirectHalf_38" Domain="Compartment">(10.0 * kpLs)</Function><Function Name="Kf_R6_DirectHalf_39" Domain="Compartment">(10.0 * kpLs)</Function><Function Name="Kf_R6_DirectHalf_4" Domain="Compartment">(10.0 * kpLs)</Function><Function Name="Kf_R6_DirectHalf_40" Domain="Compartment">(2.0 * (10.0 * kpLs))</Function><Function Name="Kf_R6_DirectHalf_41" Domain="Compartment">(10.0 * kpLs)</Function><Function Name="Kf_R6_DirectHalf_42" Domain="Compartment">(10.0 * kpLs)</Function><Function Name="Kf_R6_DirectHalf_43" Domain="Compartment">(10.0 * kpLs)</Function><Function Name="Kf_R6_DirectHalf_44" Domain="Compartment">(10.0 * kpLs)</Function><Function Name="Kf_R6_DirectHalf_45" Domain="Compartment">(10.0 * kpLs)</Function><Function Name="Kf_R6_DirectHalf_46" Domain="Compartment">(10.0 * kpLs)</Function><Function Name="Kf_R6_DirectHalf_47" Domain="Compartment">(10.0 * kpLs)</Function><Function Name="Kf_R6_DirectHalf_48" Domain="Compartment">(10.0 * kpLs)</Function><Function Name="Kf_R6_DirectHalf_49" Domain="Compartment">(10.0 * kpLs)</Function><Function Name="Kf_R6_DirectHalf_5" Domain="Compartment">(2.0 * (10.0 * kpLs))</Function><Function Name="Kf_R6_DirectHalf_50" Domain="Compartment">(10.0 * kpLs)</Function><Function Name="Kf_R6_DirectHalf_51" Domain="Compartment">(10.0 * kpLs)</Function><Function Name="Kf_R6_DirectHalf_52" Domain="Compartment">(10.0 * kpLs)</Function><Function Name="Kf_R6_DirectHalf_53" Domain="Compartment">(10.0 * kpLs)</Function><Function Name="Kf_R6_DirectHalf_54" Domain="Compartment">(10.0 * kpLs)</Function><Function Name="Kf_R6_DirectHalf_55" Domain="Compartment">(10.0 * kpLs)</Function><Function Name="Kf_R6_DirectHalf_56" Domain="Compartment">(10.0 * kpLs)</Function><Function Name="Kf_R6_DirectHalf_57" Domain="Compartment">(10.0 * kpLs)</Function><Function Name="Kf_R6_DirectHalf_58" Domain="Compartment">(10.0 * kpLs)</Function><Function Name="Kf_R6_DirectHalf_59" Domain="Compartment">(10.0 * kpLs)</Function><Function Name="Kf_R6_DirectHalf_6" Domain="Compartment">(10.0 * kpLs)</Function><Function Name="Kf_R6_DirectHalf_60" Domain="Compartment">(10.0 * kpLs)</Function><Function Name="Kf_R6_DirectHalf_61" Domain="Compartment">(10.0 * kpLs)</Function><Function Name="Kf_R6_DirectHalf_62" Domain="Compartment">(10.0 * kpLs)</Function><Function Name="Kf_R6_DirectHalf_63" Domain="Compartment">(10.0 * kpLs)</Function><Function Name="Kf_R6_DirectHalf_64" Domain="Compartment">(10.0 * kpLs)</Function><Function Name="Kf_R6_DirectHalf_65" Domain="Compartment">(10.0 * kpLs)</Function><Function Name="Kf_R6_DirectHalf_66" Domain="Compartment">(10.0 * kpLs)</Function><Function Name="Kf_R6_DirectHalf_67" Domain="Compartment">(10.0 * kpLs)</Function><Function Name="Kf_R6_DirectHalf_68" Domain="Compartment">(10.0 * kpLs)</Function><Function Name="Kf_R6_DirectHalf_69" Domain="Compartment">(2.0 * (10.0 * kpLs))</Function><Function Name="Kf_R6_DirectHalf_7" Domain="Compartment">(10.0 * kpLs)</Function><Function Name="Kf_R6_DirectHalf_70" Domain="Compartment">(10.0 * kpLs)</Function><Function Name="Kf_R6_DirectHalf_71" Domain="Compartment">(10.0 * kpLs)</Function><Function Name="Kf_R6_DirectHalf_72" Domain="Compartment">(10.0 * kpLs)</Function><Function Name="Kf_R6_DirectHalf_73" Domain="Compartment">(10.0 * kpLs)</Function><Function Name="Kf_R6_DirectHalf_74" Domain="Compartment">(10.0 * kpLs)</Function><Function Name="Kf_R6_DirectHalf_75" Domain="Compartment">(10.0 * kpLs)</Function><Function Name="Kf_R6_DirectHalf_76" Domain="Compartment">(10.0 * kpLs)</Function><Function Name="Kf_R6_DirectHalf_77" Domain="Compartment">(10.0 * kpLs)</Function><Function Name="Kf_R6_DirectHalf_78" Domain="Compartment">(10.0 * kpLs)</Function><Function Name="Kf_R6_DirectHalf_79" Domain="Compartment">(10.0 * kpLs)</Function><Function Name="Kf_R6_DirectHalf_8" Domain="Compartment">(10.0 * kpLs)</Function><Function Name="Kf_R6_DirectHalf_80" Domain="Compartment">(10.0 * kpLs)</Function><Function Name="Kf_R6_DirectHalf_81" Domain="Compartment">(10.0 * kpLs)</Function><Function Name="Kf_R6_DirectHalf_82" Domain="Compartment">(10.0 * kpLs)</Function><Function Name="Kf_R6_DirectHalf_83" Domain="Compartment">(10.0 * kpLs)</Function><Function Name="Kf_R6_DirectHalf_84" Domain="Compartment">(10.0 * kpLs)</Function><Function Name="Kf_R6_DirectHalf_85" Domain="Compartment">(10.0 * kpLs)</Function><Function Name="Kf_R6_DirectHalf_86" Domain="Compartment">(10.0 * kpLs)</Function><Function Name="Kf_R6_DirectHalf_87" Domain="Compartment">(10.0 * kpLs)</Function><Function Name="Kf_R6_DirectHalf_88" Domain="Compartment">(10.0 * kpLs)</Function><Function Name="Kf_R6_DirectHalf_89" Domain="Compartment">(10.0 * kpLs)</Function><Function Name="Kf_R6_DirectHalf_9" Domain="Compartment">(10.0 * kpLs)</Function><Function Name="Kf_R6_DirectHalf_90" Domain="Compartment">(10.0 * kpLs)</Function><Function Name="Kf_R6_DirectHalf_91" Domain="Compartment">(10.0 * kpLs)</Function><Function Name="Kf_R6_DirectHalf_92" Domain="Compartment">(10.0 * kpLs)</Function><Function Name="Kf_R6_DirectHalf_93" Domain="Compartment">(10.0 * kpLs)</Function><Function Name="Kf_R6_DirectHalf_94" Domain="Compartment">(10.0 * kpLs)</Function><Function Name="Kf_R6_DirectHalf_95" Domain="Compartment">(10.0 * kpLs)</Function><Function Name="Kf_R6_DirectHalf_96" Domain="Compartment">(10.0 * kpLs)</Function><Function Name="Kf_R6_DirectHalf_97" Domain="Compartment">(10.0 * kpLs)</Function><Function Name="Kf_R6_DirectHalf_98" Domain="Compartment">(10.0 * kpLs)</Function><Function Name="Kf_R6_DirectHalf_99" Domain="Compartment">(10.0 * kpLs)</Function><Function Name="Kf_R6_InverseHalf_0" Domain="Compartment">kmLs</Function><Function Name="Kf_R6_InverseHalf_1" Domain="Compartment">kmLs</Function><Function Name="Kf_R6_InverseHalf_10" Domain="Compartment">kmLs</Function><Function Name="Kf_R6_InverseHalf_100" Domain="Compartment">kmLs</Function><Function Name="Kf_R6_InverseHalf_101" Domain="Compartment">kmLs</Function><Function Name="Kf_R6_InverseHalf_102" Domain="Compartment">kmLs</Function><Function Name="Kf_R6_InverseHalf_103" Domain="Compartment">kmLs</Function><Function Name="Kf_R6_InverseHalf_104" Domain="Compartment">kmLs</Function><Function Name="Kf_R6_InverseHalf_105" Domain="Compartment">kmLs</Function><Function Name="Kf_R6_InverseHalf_106" Domain="Compartment">kmLs</Function><Function Name="Kf_R6_InverseHalf_107" Domain="Compartment">kmLs</Function><Function Name="Kf_R6_InverseHalf_108" Domain="Compartment">kmLs</Function><Function Name="Kf_R6_InverseHalf_109" Domain="Compartment">kmLs</Function><Function Name="Kf_R6_InverseHalf_11" Domain="Compartment">kmLs</Function><Function Name="Kf_R6_InverseHalf_110" Domain="Compartment">kmLs</Function><Function Name="Kf_R6_InverseHalf_111" Domain="Compartment">kmLs</Function><Function Name="Kf_R6_InverseHalf_112" Domain="Compartment">kmLs</Function><Function Name="Kf_R6_InverseHalf_113" Domain="Compartment">kmLs</Function><Function Name="Kf_R6_InverseHalf_114" Domain="Compartment">kmLs</Function><Function Name="Kf_R6_InverseHalf_115" Domain="Compartment">kmLs</Function><Function Name="Kf_R6_InverseHalf_116" Domain="Compartment">kmLs</Function><Function Name="Kf_R6_InverseHalf_117" Domain="Compartment">kmLs</Function><Function Name="Kf_R6_InverseHalf_118" Domain="Compartment">kmLs</Function><Function Name="Kf_R6_InverseHalf_119" Domain="Compartment">kmLs</Function><Function Name="Kf_R6_InverseHalf_12" Domain="Compartment">kmLs</Function><Function Name="Kf_R6_InverseHalf_120" Domain="Compartment">kmLs</Function><Function Name="Kf_R6_InverseHalf_121" Domain="Compartment">kmLs</Function><Function Name="Kf_R6_InverseHalf_122" Domain="Compartment">kmLs</Function><Function Name="Kf_R6_InverseHalf_123" Domain="Compartment">kmLs</Function><Function Name="Kf_R6_InverseHalf_124" Domain="Compartment">kmLs</Function><Function Name="Kf_R6_InverseHalf_125" Domain="Compartment">kmLs</Function><Function Name="Kf_R6_InverseHalf_126" Domain="Compartment">kmLs</Function><Function Name="Kf_R6_InverseHalf_127" Domain="Compartment">kmLs</Function><Function Name="Kf_R6_InverseHalf_128" Domain="Compartment">kmLs</Function><Function Name="Kf_R6_InverseHalf_129" Domain="Compartment">kmLs</Function><Function Name="Kf_R6_InverseHalf_13" Domain="Compartment">kmLs</Function><Function Name="Kf_R6_InverseHalf_130" Domain="Compartment">kmLs</Function><Function Name="Kf_R6_InverseHalf_131" Domain="Compartment">kmLs</Function><Function Name="Kf_R6_InverseHalf_132" Domain="Compartment">kmLs</Function><Function Name="Kf_R6_InverseHalf_133" Domain="Compartment">kmLs</Function><Function Name="Kf_R6_InverseHalf_134" Domain="Compartment">(2.0 * kmLs)</Function><Function Name="Kf_R6_InverseHalf_135" Domain="Compartment">kmLs</Function><Function Name="Kf_R6_InverseHalf_136" Domain="Compartment">kmLs</Function><Function Name="Kf_R6_InverseHalf_137" Domain="Compartment">kmLs</Function><Function Name="Kf_R6_InverseHalf_138" Domain="Compartment">kmLs</Function><Function Name="Kf_R6_InverseHalf_139" Domain="Compartment">kmLs</Function><Function Name="Kf_R6_InverseHalf_14" Domain="Compartment">kmLs</Function><Function Name="Kf_R6_InverseHalf_140" Domain="Compartment">kmLs</Function><Function Name="Kf_R6_InverseHalf_141" Domain="Compartment">kmLs</Function><Function Name="Kf_R6_InverseHalf_142" Domain="Compartment">kmLs</Function><Function Name="Kf_R6_InverseHalf_143" Domain="Compartment">kmLs</Function><Function Name="Kf_R6_InverseHalf_144" Domain="Compartment">kmLs</Function><Function Name="Kf_R6_InverseHalf_145" Domain="Compartment">kmLs</Function><Function Name="Kf_R6_InverseHalf_146" Domain="Compartment">kmLs</Function><Function Name="Kf_R6_InverseHalf_147" Domain="Compartment">kmLs</Function><Function Name="Kf_R6_InverseHalf_148" Domain="Compartment">kmLs</Function><Function Name="Kf_R6_InverseHalf_149" Domain="Compartment">kmLs</Function><Function Name="Kf_R6_InverseHalf_15" Domain="Compartment">kmLs</Function><Function Name="Kf_R6_InverseHalf_150" Domain="Compartment">kmLs</Function><Function Name="Kf_R6_InverseHalf_151" Domain="Compartment">kmLs</Function><Function Name="Kf_R6_InverseHalf_152" Domain="Compartment">kmLs</Function><Function Name="Kf_R6_InverseHalf_153" Domain="Compartment">kmLs</Function><Function Name="Kf_R6_InverseHalf_154" Domain="Compartment">kmLs</Function><Function Name="Kf_R6_InverseHalf_155" Domain="Compartment">(2.0 * kmLs)</Function><Function Name="Kf_R6_InverseHalf_16" Domain="Compartment">kmLs</Function><Function Name="Kf_R6_InverseHalf_17" Domain="Compartment">kmLs</Function><Function Name="Kf_R6_InverseHalf_18" Domain="Compartment">kmLs</Function><Function Name="Kf_R6_InverseHalf_19" Domain="Compartment">kmLs</Function><Function Name="Kf_R6_InverseHalf_2" Domain="Compartment">kmLs</Function><Function Name="Kf_R6_InverseHalf_20" Domain="Compartment">kmLs</Function><Function Name="Kf_R6_InverseHalf_21" Domain="Compartment">kmLs</Function><Function Name="Kf_R6_InverseHalf_22" Domain="Compartment">kmLs</Function><Function Name="Kf_R6_InverseHalf_23" Domain="Compartment">kmLs</Function><Function Name="Kf_R6_InverseHalf_24" Domain="Compartment">kmLs</Function><Function Name="Kf_R6_InverseHalf_25" Domain="Compartment">kmLs</Function><Function Name="Kf_R6_InverseHalf_26" Domain="Compartment">kmLs</Function><Function Name="Kf_R6_InverseHalf_27" Domain="Compartment">(2.0 * kmLs)</Function><Function Name="Kf_R6_InverseHalf_28" Domain="Compartment">kmLs</Function><Function Name="Kf_R6_InverseHalf_29" Domain="Compartment">kmLs</Function><Function Name="Kf_R6_InverseHalf_3" Domain="Compartment">kmLs</Function><Function Name="Kf_R6_InverseHalf_30" Domain="Compartment">kmLs</Function><Function Name="Kf_R6_InverseHalf_31" Domain="Compartment">kmLs</Function><Function Name="Kf_R6_InverseHalf_32" Domain="Compartment">kmLs</Function><Function Name="Kf_R6_InverseHalf_33" Domain="Compartment">kmLs</Function><Function Name="Kf_R6_InverseHalf_34" Domain="Compartment">kmLs</Function><Function Name="Kf_R6_InverseHalf_35" Domain="Compartment">kmLs</Function><Function Name="Kf_R6_InverseHalf_36" Domain="Compartment">kmLs</Function><Function Name="Kf_R6_InverseHalf_37" Domain="Compartment">kmLs</Function><Function Name="Kf_R6_InverseHalf_38" Domain="Compartment">kmLs</Function><Function Name="Kf_R6_InverseHalf_39" Domain="Compartment">kmLs</Function><Function Name="Kf_R6_InverseHalf_4" Domain="Compartment">kmLs</Function><Function Name="Kf_R6_InverseHalf_40" Domain="Compartment">kmLs</Function><Function Name="Kf_R6_InverseHalf_41" Domain="Compartment">kmLs</Function><Function Name="Kf_R6_InverseHalf_42" Domain="Compartment">kmLs</Function><Function Name="Kf_R6_InverseHalf_43" Domain="Compartment">kmLs</Function><Function Name="Kf_R6_InverseHalf_44" Domain="Compartment">kmLs</Function><Function Name="Kf_R6_InverseHalf_45" Domain="Compartment">kmLs</Function><Function Name="Kf_R6_InverseHalf_46" Domain="Compartment">kmLs</Function><Function Name="Kf_R6_InverseHalf_47" Domain="Compartment">kmLs</Function><Function Name="Kf_R6_InverseHalf_48" Domain="Compartment">kmLs</Function><Function Name="Kf_R6_InverseHalf_49" Domain="Compartment">kmLs</Function><Function Name="Kf_R6_InverseHalf_5" Domain="Compartment">kmLs</Function><Function Name="Kf_R6_InverseHalf_50" Domain="Compartment">kmLs</Function><Function Name="Kf_R6_InverseHalf_51" Domain="Compartment">kmLs</Function><Function Name="Kf_R6_InverseHalf_52" Domain="Compartment">kmLs</Function><Function Name="Kf_R6_InverseHalf_53" Domain="Compartment">kmLs</Function><Function Name="Kf_R6_InverseHalf_54" Domain="Compartment">kmLs</Function><Function Name="Kf_R6_InverseHalf_55" Domain="Compartment">kmLs</Function><Function Name="Kf_R6_InverseHalf_56" Domain="Compartment">kmLs</Function><Function Name="Kf_R6_InverseHalf_57" Domain="Compartment">kmLs</Function><Function Name="Kf_R6_InverseHalf_58" Domain="Compartment">kmLs</Function><Function Name="Kf_R6_InverseHalf_59" Domain="Compartment">kmLs</Function><Function Name="Kf_R6_InverseHalf_6" Domain="Compartment">kmLs</Function><Function Name="Kf_R6_InverseHalf_60" Domain="Compartment">kmLs</Function><Function Name="Kf_R6_InverseHalf_61" Domain="Compartment">kmLs</Function><Function Name="Kf_R6_InverseHalf_62" Domain="Compartment">kmLs</Function><Function Name="Kf_R6_InverseHalf_63" Domain="Compartment">kmLs</Function><Function Name="Kf_R6_InverseHalf_64" Domain="Compartment">kmLs</Function><Function Name="Kf_R6_InverseHalf_65" Domain="Compartment">kmLs</Function><Function Name="Kf_R6_InverseHalf_66" Domain="Compartment">kmLs</Function><Function Name="Kf_R6_InverseHalf_67" Domain="Compartment">kmLs</Function><Function Name="Kf_R6_InverseHalf_68" Domain="Compartment">(2.0 * kmLs)</Function><Function Name="Kf_R6_InverseHalf_69" Domain="Compartment">kmLs</Function><Function Name="Kf_R6_InverseHalf_7" Domain="Compartment">kmLs</Function><Function Name="Kf_R6_InverseHalf_70" Domain="Compartment">kmLs</Function><Function Name="Kf_R6_InverseHalf_71" Domain="Compartment">(2.0 * kmLs)</Function><Function Name="Kf_R6_InverseHalf_72" Domain="Compartment">kmLs</Function><Function Name="Kf_R6_InverseHalf_73" Domain="Compartment">kmLs</Function><Function Name="Kf_R6_InverseHalf_74" Domain="Compartment">kmLs</Function><Function Name="Kf_R6_InverseHalf_75" Domain="Compartment">kmLs</Function><Function Name="Kf_R6_InverseHalf_76" Domain="Compartment">kmLs</Function><Function Name="Kf_R6_InverseHalf_77" Domain="Compartment">kmLs</Function><Function Name="Kf_R6_InverseHalf_78" Domain="Compartment">kmLs</Function><Function Name="Kf_R6_InverseHalf_79" Domain="Compartment">kmLs</Function><Function Name="Kf_R6_InverseHalf_8" Domain="Compartment">kmLs</Function><Function Name="Kf_R6_InverseHalf_80" Domain="Compartment">kmLs</Function><Function Name="Kf_R6_InverseHalf_81" Domain="Compartment">kmLs</Function><Function Name="Kf_R6_InverseHalf_82" Domain="Compartment">kmLs</Function><Function Name="Kf_R6_InverseHalf_83" Domain="Compartment">kmLs</Function><Function Name="Kf_R6_InverseHalf_84" Domain="Compartment">kmLs</Function><Function Name="Kf_R6_InverseHalf_85" Domain="Compartment">kmLs</Function><Function Name="Kf_R6_InverseHalf_86" Domain="Compartment">kmLs</Function><Function Name="Kf_R6_InverseHalf_87" Domain="Compartment">kmLs</Function><Function Name="Kf_R6_InverseHalf_88" Domain="Compartment">kmLs</Function><Function Name="Kf_R6_InverseHalf_89" Domain="Compartment">kmLs</Function><Function Name="Kf_R6_InverseHalf_9" Domain="Compartment">(2.0 * kmLs)</Function><Function Name="Kf_R6_InverseHalf_90" Domain="Compartment">kmLs</Function><Function Name="Kf_R6_InverseHalf_91" Domain="Compartment">kmLs</Function><Function Name="Kf_R6_InverseHalf_92" Domain="Compartment">kmLs</Function><Function Name="Kf_R6_InverseHalf_93" Domain="Compartment">kmLs</Function><Function Name="Kf_R6_InverseHalf_94" Domain="Compartment">kmLs</Function><Function Name="Kf_R6_InverseHalf_95" Domain="Compartment">kmLs</Function><Function Name="Kf_R6_InverseHalf_96" Domain="Compartment">kmLs</Function><Function Name="Kf_R6_InverseHalf_97" Domain="Compartment">kmLs</Function><Function Name="Kf_R6_InverseHalf_98" Domain="Compartment">kmLs</Function><Function Name="Kf_R6_InverseHalf_99" Domain="Compartment">kmLs</Function><Function Name="Kf_R7_0" Domain="Compartment">pLbs</Function><Function Name="Kf_R7_1" Domain="Compartment">pLbs</Function><Function Name="Kf_R7_10" Domain="Compartment">pLbs</Function><Function Name="Kf_R7_11" Domain="Compartment">pLbs</Function><Function Name="Kf_R7_12" Domain="Compartment">pLbs</Function><Function Name="Kf_R7_13" Domain="Compartment">pLbs</Function><Function Name="Kf_R7_14" Domain="Compartment">pLbs</Function><Function Name="Kf_R7_15" Domain="Compartment">pLbs</Function><Function Name="Kf_R7_16" Domain="Compartment">pLbs</Function><Function Name="Kf_R7_17" Domain="Compartment">pLbs</Function><Function Name="Kf_R7_18" Domain="Compartment">pLbs</Function><Function Name="Kf_R7_19" Domain="Compartment">pLbs</Function><Function Name="Kf_R7_2" Domain="Compartment">pLbs</Function><Function Name="Kf_R7_20" Domain="Compartment">pLbs</Function><Function Name="Kf_R7_21" Domain="Compartment">pLbs</Function><Function Name="Kf_R7_22" Domain="Compartment">pLbs</Function><Function Name="Kf_R7_23" Domain="Compartment">pLbs</Function><Function Name="Kf_R7_24" Domain="Compartment">pLbs</Function><Function Name="Kf_R7_25" Domain="Compartment">pLbs</Function><Function Name="Kf_R7_26" Domain="Compartment">pLbs</Function><Function Name="Kf_R7_27" Domain="Compartment">pLbs</Function><Function Name="Kf_R7_28" Domain="Compartment">pLbs</Function><Function Name="Kf_R7_29" Domain="Compartment">pLbs</Function><Function Name="Kf_R7_3" Domain="Compartment">pLbs</Function><Function Name="Kf_R7_30" Domain="Compartment">pLbs</Function><Function Name="Kf_R7_31" Domain="Compartment">pLbs</Function><Function Name="Kf_R7_32" Domain="Compartment">pLbs</Function><Function Name="Kf_R7_33" Domain="Compartment">pLbs</Function><Function Name="Kf_R7_34" Domain="Compartment">pLbs</Function><Function Name="Kf_R7_35" Domain="Compartment">pLbs</Function><Function Name="Kf_R7_4" Domain="Compartment">pLbs</Function><Function Name="Kf_R7_5" Domain="Compartment">pLbs</Function><Function Name="Kf_R7_6" Domain="Compartment">pLbs</Function><Function Name="Kf_R7_7" Domain="Compartment">pLbs</Function><Function Name="Kf_R7_8" Domain="Compartment">pLbs</Function><Function Name="Kf_R7_9" Domain="Compartment">pLbs</Function><Function Name="Kf_R8_0" Domain="Compartment">pLgs</Function><Function Name="Kf_R8_1" Domain="Compartment">pLgs</Function><Function Name="Kf_R8_10" Domain="Compartment">pLgs</Function><Function Name="Kf_R8_11" Domain="Compartment">pLgs</Function><Function Name="Kf_R8_12" Domain="Compartment">pLgs</Function><Function Name="Kf_R8_13" Domain="Compartment">pLgs</Function><Function Name="Kf_R8_14" Domain="Compartment">pLgs</Function><Function Name="Kf_R8_15" Domain="Compartment">pLgs</Function><Function Name="Kf_R8_16" Domain="Compartment">pLgs</Function><Function Name="Kf_R8_17" Domain="Compartment">pLgs</Function><Function Name="Kf_R8_18" Domain="Compartment">pLgs</Function><Function Name="Kf_R8_19" Domain="Compartment">pLgs</Function><Function Name="Kf_R8_2" Domain="Compartment">pLgs</Function><Function Name="Kf_R8_20" Domain="Compartment">pLgs</Function><Function Name="Kf_R8_21" Domain="Compartment">pLgs</Function><Function Name="Kf_R8_22" Domain="Compartment">pLgs</Function><Function Name="Kf_R8_23" Domain="Compartment">pLgs</Function><Function Name="Kf_R8_3" Domain="Compartment">pLgs</Function><Function Name="Kf_R8_4" Domain="Compartment">(2.0 * pLgs)</Function><Function Name="Kf_R8_5" Domain="Compartment">pLgs</Function><Function Name="Kf_R8_6" Domain="Compartment">pLgs</Function><Function Name="Kf_R8_7" Domain="Compartment">pLgs</Function><Function Name="Kf_R8_8" Domain="Compartment">pLgs</Function><Function Name="Kf_R8_9" Domain="Compartment">pLgs</Function><Function Name="Kf_R9_DirectHalf_0" Domain="Compartment">(10.0 * kpS)</Function><Function Name="Kf_R9_DirectHalf_1" Domain="Compartment">(10.0 * kpS)</Function><Function Name="Kf_R9_DirectHalf_10" Domain="Compartment">(10.0 * kpS)</Function><Function Name="Kf_R9_DirectHalf_100" Domain="Compartment">(10.0 * kpS)</Function><Function Name="Kf_R9_DirectHalf_101" Domain="Compartment">(10.0 * kpS)</Function><Function Name="Kf_R9_DirectHalf_102" Domain="Compartment">(10.0 * kpS)</Function><Function Name="Kf_R9_DirectHalf_103" Domain="Compartment">(10.0 * kpS)</Function><Function Name="Kf_R9_DirectHalf_104" Domain="Compartment">(10.0 * kpS)</Function><Function Name="Kf_R9_DirectHalf_105" Domain="Compartment">(10.0 * kpS)</Function><Function Name="Kf_R9_DirectHalf_106" Domain="Compartment">(10.0 * kpS)</Function><Function Name="Kf_R9_DirectHalf_107" Domain="Compartment">(10.0 * kpS)</Function><Function Name="Kf_R9_DirectHalf_108" Domain="Compartment">(10.0 * kpS)</Function><Function Name="Kf_R9_DirectHalf_109" Domain="Compartment">(10.0 * kpS)</Function><Function Name="Kf_R9_DirectHalf_11" Domain="Compartment">(10.0 * kpS)</Function><Function Name="Kf_R9_DirectHalf_110" Domain="Compartment">(10.0 * kpS)</Function><Function Name="Kf_R9_DirectHalf_111" Domain="Compartment">(10.0 * kpS)</Function><Function Name="Kf_R9_DirectHalf_112" Domain="Compartment">(2.0 * (10.0 * kpS))</Function><Function Name="Kf_R9_DirectHalf_113" Domain="Compartment">(2.0 * (10.0 * kpS))</Function><Function Name="Kf_R9_DirectHalf_114" Domain="Compartment">(2.0 * (10.0 * kpS))</Function><Function Name="Kf_R9_DirectHalf_115" Domain="Compartment">(2.0 * (10.0 * kpS))</Function><Function Name="Kf_R9_DirectHalf_116" Domain="Compartment">(10.0 * kpS)</Function><Function Name="Kf_R9_DirectHalf_117" Domain="Compartment">(10.0 * kpS)</Function><Function Name="Kf_R9_DirectHalf_118" Domain="Compartment">(10.0 * kpS)</Function><Function Name="Kf_R9_DirectHalf_119" Domain="Compartment">(10.0 * kpS)</Function><Function Name="Kf_R9_DirectHalf_12" Domain="Compartment">(10.0 * kpS)</Function><Function Name="Kf_R9_DirectHalf_120" Domain="Compartment">(10.0 * kpS)</Function><Function Name="Kf_R9_DirectHalf_121" Domain="Compartment">(10.0 * kpS)</Function><Function Name="Kf_R9_DirectHalf_122" Domain="Compartment">(10.0 * kpS)</Function><Function Name="Kf_R9_DirectHalf_123" Domain="Compartment">(10.0 * kpS)</Function><Function Name="Kf_R9_DirectHalf_124" Domain="Compartment">(10.0 * kpS)</Function><Function Name="Kf_R9_DirectHalf_125" Domain="Compartment">(10.0 * kpS)</Function><Function Name="Kf_R9_DirectHalf_126" Domain="Compartment">(10.0 * kpS)</Function><Function Name="Kf_R9_DirectHalf_127" Domain="Compartment">(10.0 * kpS)</Function><Function Name="Kf_R9_DirectHalf_128" Domain="Compartment">(10.0 * kpS)</Function><Function Name="Kf_R9_DirectHalf_129" Domain="Compartment">(10.0 * kpS)</Function><Function Name="Kf_R9_DirectHalf_13" Domain="Compartment">(10.0 * kpS)</Function><Function Name="Kf_R9_DirectHalf_130" Domain="Compartment">(10.0 * kpS)</Function><Function Name="Kf_R9_DirectHalf_131" Domain="Compartment">(10.0 * kpS)</Function><Function Name="Kf_R9_DirectHalf_132" Domain="Compartment">(10.0 * kpS)</Function><Function Name="Kf_R9_DirectHalf_133" Domain="Compartment">(10.0 * kpS)</Function><Function Name="Kf_R9_DirectHalf_134" Domain="Compartment">(10.0 * kpS)</Function><Function Name="Kf_R9_DirectHalf_135" Domain="Compartment">(10.0 * kpS)</Function><Function Name="Kf_R9_DirectHalf_136" Domain="Compartment">(10.0 * kpS)</Function><Function Name="Kf_R9_DirectHalf_137" Domain="Compartment">(10.0 * kpS)</Function><Function Name="Kf_R9_DirectHalf_138" Domain="Compartment">(10.0 * kpS)</Function><Function Name="Kf_R9_DirectHalf_139" Domain="Compartment">(10.0 * kpS)</Function><Function Name="Kf_R9_DirectHalf_14" Domain="Compartment">(10.0 * kpS)</Function><Function Name="Kf_R9_DirectHalf_140" Domain="Compartment">(10.0 * kpS)</Function><Function Name="Kf_R9_DirectHalf_141" Domain="Compartment">(10.0 * kpS)</Function><Function Name="Kf_R9_DirectHalf_142" Domain="Compartment">(10.0 * kpS)</Function><Function Name="Kf_R9_DirectHalf_143" Domain="Compartment">(10.0 * kpS)</Function><Function Name="Kf_R9_DirectHalf_144" Domain="Compartment">(10.0 * kpS)</Function><Function Name="Kf_R9_DirectHalf_145" Domain="Compartment">(10.0 * kpS)</Function><Function Name="Kf_R9_DirectHalf_146" Domain="Compartment">(10.0 * kpS)</Function><Function Name="Kf_R9_DirectHalf_147" Domain="Compartment">(10.0 * kpS)</Function><Function Name="Kf_R9_DirectHalf_148" Domain="Compartment">(10.0 * kpS)</Function><Function Name="Kf_R9_DirectHalf_149" Domain="Compartment">(10.0 * kpS)</Function><Function Name="Kf_R9_DirectHalf_15" Domain="Compartment">(10.0 * kpS)</Function><Function Name="Kf_R9_DirectHalf_150" Domain="Compartment">(10.0 * kpS)</Function><Function Name="Kf_R9_DirectHalf_151" Domain="Compartment">(10.0 * kpS)</Function><Function Name="Kf_R9_DirectHalf_152" Domain="Compartment">(10.0 * kpS)</Function><Function Name="Kf_R9_DirectHalf_153" Domain="Compartment">(10.0 * kpS)</Function><Function Name="Kf_R9_DirectHalf_154" Domain="Compartment">(10.0 * kpS)</Function><Function Name="Kf_R9_DirectHalf_155" Domain="Compartment">(10.0 * kpS)</Function><Function Name="Kf_R9_DirectHalf_156" Domain="Compartment">(10.0 * kpS)</Function><Function Name="Kf_R9_DirectHalf_157" Domain="Compartment">(10.0 * kpS)</Function><Function Name="Kf_R9_DirectHalf_158" Domain="Compartment">(10.0 * kpS)</Function><Function Name="Kf_R9_DirectHalf_159" Domain="Compartment">(10.0 * kpS)</Function><Function Name="Kf_R9_DirectHalf_16" Domain="Compartment">(10.0 * kpS)</Function><Function Name="Kf_R9_DirectHalf_160" Domain="Compartment">(10.0 * kpS)</Function><Function Name="Kf_R9_DirectHalf_161" Domain="Compartment">(10.0 * kpS)</Function><Function Name="Kf_R9_DirectHalf_162" Domain="Compartment">(10.0 * kpS)</Function><Function Name="Kf_R9_DirectHalf_163" Domain="Compartment">(10.0 * kpS)</Function><Function Name="Kf_R9_DirectHalf_164" Domain="Compartment">(10.0 * kpS)</Function><Function Name="Kf_R9_DirectHalf_165" Domain="Compartment">(10.0 * kpS)</Function><Function Name="Kf_R9_DirectHalf_166" Domain="Compartment">(10.0 * kpS)</Function><Function Name="Kf_R9_DirectHalf_167" Domain="Compartment">(10.0 * kpS)</Function><Function Name="Kf_R9_DirectHalf_168" Domain="Compartment">(10.0 * kpS)</Function><Function Name="Kf_R9_DirectHalf_169" Domain="Compartment">(10.0 * kpS)</Function><Function Name="Kf_R9_DirectHalf_17" Domain="Compartment">(10.0 * kpS)</Function><Function Name="Kf_R9_DirectHalf_170" Domain="Compartment">(10.0 * kpS)</Function><Function Name="Kf_R9_DirectHalf_171" Domain="Compartment">(10.0 * kpS)</Function><Function Name="Kf_R9_DirectHalf_172" Domain="Compartment">(10.0 * kpS)</Function><Function Name="Kf_R9_DirectHalf_173" Domain="Compartment">(10.0 * kpS)</Function><Function Name="Kf_R9_DirectHalf_174" Domain="Compartment">(10.0 * kpS)</Function><Function Name="Kf_R9_DirectHalf_175" Domain="Compartment">(10.0 * kpS)</Function><Function Name="Kf_R9_DirectHalf_176" Domain="Compartment">(10.0 * kpS)</Function><Function Name="Kf_R9_DirectHalf_177" Domain="Compartment">(10.0 * kpS)</Function><Function Name="Kf_R9_DirectHalf_178" Domain="Compartment">(10.0 * kpS)</Function><Function Name="Kf_R9_DirectHalf_179" Domain="Compartment">(10.0 * kpS)</Function><Function Name="Kf_R9_DirectHalf_18" Domain="Compartment">(10.0 * kpS)</Function><Function Name="Kf_R9_DirectHalf_180" Domain="Compartment">(10.0 * kpS)</Function><Function Name="Kf_R9_DirectHalf_181" Domain="Compartment">(10.0 * kpS)</Function><Function Name="Kf_R9_DirectHalf_182" Domain="Compartment">(10.0 * kpS)</Function><Function Name="Kf_R9_DirectHalf_183" Domain="Compartment">(10.0 * kpS)</Function><Function Name="Kf_R9_DirectHalf_184" Domain="Compartment">(10.0 * kpS)</Function><Function Name="Kf_R9_DirectHalf_185" Domain="Compartment">(10.0 * kpS)</Function><Function Name="Kf_R9_DirectHalf_186" Domain="Compartment">(10.0 * kpS)</Function><Function Name="Kf_R9_DirectHalf_187" Domain="Compartment">(10.0 * kpS)</Function><Function Name="Kf_R9_DirectHalf_188" Domain="Compartment">(10.0 * kpS)</Function><Function Name="Kf_R9_DirectHalf_189" Domain="Compartment">(10.0 * kpS)</Function><Function Name="Kf_R9_DirectHalf_19" Domain="Compartment">(10.0 * kpS)</Function><Function Name="Kf_R9_DirectHalf_190" Domain="Compartment">(10.0 * kpS)</Function><Function Name="Kf_R9_DirectHalf_191" Domain="Compartment">(10.0 * kpS)</Function><Function Name="Kf_R9_DirectHalf_192" Domain="Compartment">(10.0 * kpS)</Function><Function Name="Kf_R9_DirectHalf_193" Domain="Compartment">(10.0 * kpS)</Function><Function Name="Kf_R9_DirectHalf_194" Domain="Compartment">(10.0 * kpS)</Function><Function Name="Kf_R9_DirectHalf_195" Domain="Compartment">(10.0 * kpS)</Function><Function Name="Kf_R9_DirectHalf_196" Domain="Compartment">(10.0 * kpS)</Function><Function Name="Kf_R9_DirectHalf_197" Domain="Compartment">(10.0 * kpS)</Function><Function Name="Kf_R9_DirectHalf_198" Domain="Compartment">(10.0 * kpS)</Function><Function Name="Kf_R9_DirectHalf_199" Domain="Compartment">(10.0 * kpS)</Function><Function Name="Kf_R9_DirectHalf_2" Domain="Compartment">(10.0 * kpS)</Function><Function Name="Kf_R9_DirectHalf_20" Domain="Compartment">(10.0 * kpS)</Function><Function Name="Kf_R9_DirectHalf_200" Domain="Compartment">(10.0 * kpS)</Function><Function Name="Kf_R9_DirectHalf_201" Domain="Compartment">(10.0 * kpS)</Function><Function Name="Kf_R9_DirectHalf_202" Domain="Compartment">(10.0 * kpS)</Function><Function Name="Kf_R9_DirectHalf_203" Domain="Compartment">(10.0 * kpS)</Function><Function Name="Kf_R9_DirectHalf_204" Domain="Compartment">(10.0 * kpS)</Function><Function Name="Kf_R9_DirectHalf_205" Domain="Compartment">(10.0 * kpS)</Function><Function Name="Kf_R9_DirectHalf_206" Domain="Compartment">(10.0 * kpS)</Function><Function Name="Kf_R9_DirectHalf_207" Domain="Compartment">(10.0 * kpS)</Function><Function Name="Kf_R9_DirectHalf_208" Domain="Compartment">(10.0 * kpS)</Function><Function Name="Kf_R9_DirectHalf_209" Domain="Compartment">(10.0 * kpS)</Function><Function Name="Kf_R9_DirectHalf_21" Domain="Compartment">(10.0 * kpS)</Function><Function Name="Kf_R9_DirectHalf_210" Domain="Compartment">(10.0 * kpS)</Function><Function Name="Kf_R9_DirectHalf_211" Domain="Compartment">(10.0 * kpS)</Function><Function Name="Kf_R9_DirectHalf_212" Domain="Compartment">(10.0 * kpS)</Function><Function Name="Kf_R9_DirectHalf_213" Domain="Compartment">(10.0 * kpS)</Function><Function Name="Kf_R9_DirectHalf_214" Domain="Compartment">(10.0 * kpS)</Function><Function Name="Kf_R9_DirectHalf_215" Domain="Compartment">(10.0 * kpS)</Function><Function Name="Kf_R9_DirectHalf_216" Domain="Compartment">(2.0 * (10.0 * kpS))</Function><Function Name="Kf_R9_DirectHalf_217" Domain="Compartment">(2.0 * (10.0 * kpS))</Function><Function Name="Kf_R9_DirectHalf_218" Domain="Compartment">(2.0 * (10.0 * kpS))</Function><Function Name="Kf_R9_DirectHalf_219" Domain="Compartment">(2.0 * (10.0 * kpS))</Function><Function Name="Kf_R9_DirectHalf_22" Domain="Compartment">(10.0 * kpS)</Function><Function Name="Kf_R9_DirectHalf_220" Domain="Compartment">(10.0 * kpS)</Function><Function Name="Kf_R9_DirectHalf_221" Domain="Compartment">(10.0 * kpS)</Function><Function Name="Kf_R9_DirectHalf_222" Domain="Compartment">(10.0 * kpS)</Function><Function Name="Kf_R9_DirectHalf_223" Domain="Compartment">(10.0 * kpS)</Function><Function Name="Kf_R9_DirectHalf_224" Domain="Compartment">(10.0 * kpS)</Function><Function Name="Kf_R9_DirectHalf_225" Domain="Compartment">(10.0 * kpS)</Function><Function Name="Kf_R9_DirectHalf_226" Domain="Compartment">(10.0 * kpS)</Function><Function Name="Kf_R9_DirectHalf_227" Domain="Compartment">(10.0 * kpS)</Function><Function Name="Kf_R9_DirectHalf_228" Domain="Compartment">(10.0 * kpS)</Function><Function Name="Kf_R9_DirectHalf_229" Domain="Compartment">(10.0 * kpS)</Function><Function Name="Kf_R9_DirectHalf_23" Domain="Compartment">(10.0 * kpS)</Function><Function Name="Kf_R9_DirectHalf_230" Domain="Compartment">(10.0 * kpS)</Function><Function Name="Kf_R9_DirectHalf_231" Domain="Compartment">(10.0 * kpS)</Function><Function Name="Kf_R9_DirectHalf_232" Domain="Compartment">(10.0 * kpS)</Function><Function Name="Kf_R9_DirectHalf_233" Domain="Compartment">(10.0 * kpS)</Function><Function Name="Kf_R9_DirectHalf_234" Domain="Compartment">(10.0 * kpS)</Function><Function Name="Kf_R9_DirectHalf_235" Domain="Compartment">(10.0 * kpS)</Function><Function Name="Kf_R9_DirectHalf_236" Domain="Compartment">(10.0 * kpS)</Function><Function Name="Kf_R9_DirectHalf_237" Domain="Compartment">(10.0 * kpS)</Function><Function Name="Kf_R9_DirectHalf_238" Domain="Compartment">(10.0 * kpS)</Function><Function Name="Kf_R9_DirectHalf_239" Domain="Compartment">(10.0 * kpS)</Function><Function Name="Kf_R9_DirectHalf_24" Domain="Compartment">(10.0 * kpS)</Function><Function Name="Kf_R9_DirectHalf_240" Domain="Compartment">(10.0 * kpS)</Function><Function Name="Kf_R9_DirectHalf_241" Domain="Compartment">(10.0 * kpS)</Function><Function Name="Kf_R9_DirectHalf_242" Domain="Compartment">(10.0 * kpS)</Function><Function Name="Kf_R9_DirectHalf_243" Domain="Compartment">(10.0 * kpS)</Function><Function Name="Kf_R9_DirectHalf_244" Domain="Compartment">(10.0 * kpS)</Function><Function Name="Kf_R9_DirectHalf_245" Domain="Compartment">(10.0 * kpS)</Function><Function Name="Kf_R9_DirectHalf_246" Domain="Compartment">(10.0 * kpS)</Function><Function Name="Kf_R9_DirectHalf_247" Domain="Compartment">(10.0 * kpS)</Function><Function Name="Kf_R9_DirectHalf_248" Domain="Compartment">(10.0 * kpS)</Function><Function Name="Kf_R9_DirectHalf_249" Domain="Compartment">(10.0 * kpS)</Function><Function Name="Kf_R9_DirectHalf_25" Domain="Compartment">(10.0 * kpS)</Function><Function Name="Kf_R9_DirectHalf_250" Domain="Compartment">(10.0 * kpS)</Function><Function Name="Kf_R9_DirectHalf_251" Domain="Compartment">(10.0 * kpS)</Function><Function Name="Kf_R9_DirectHalf_252" Domain="Compartment">(10.0 * kpS)</Function><Function Name="Kf_R9_DirectHalf_253" Domain="Compartment">(10.0 * kpS)</Function><Function Name="Kf_R9_DirectHalf_254" Domain="Compartment">(10.0 * kpS)</Function><Function Name="Kf_R9_DirectHalf_255" Domain="Compartment">(10.0 * kpS)</Function><Function Name="Kf_R9_DirectHalf_256" Domain="Compartment">(10.0 * kpS)</Function><Function Name="Kf_R9_DirectHalf_257" Domain="Compartment">(10.0 * kpS)</Function><Function Name="Kf_R9_DirectHalf_258" Domain="Compartment">(10.0 * kpS)</Function><Function Name="Kf_R9_DirectHalf_259" Domain="Compartment">(10.0 * kpS)</Function><Function Name="Kf_R9_DirectHalf_26" Domain="Compartment">(10.0 * kpS)</Function><Function Name="Kf_R9_DirectHalf_260" Domain="Compartment">(10.0 * kpS)</Function><Function Name="Kf_R9_DirectHalf_261" Domain="Compartment">(10.0 * kpS)</Function><Function Name="Kf_R9_DirectHalf_262" Domain="Compartment">(10.0 * kpS)</Function><Function Name="Kf_R9_DirectHalf_263" Domain="Compartment">(10.0 * kpS)</Function><Function Name="Kf_R9_DirectHalf_264" Domain="Compartment">(10.0 * kpS)</Function><Function Name="Kf_R9_DirectHalf_265" Domain="Compartment">(10.0 * kpS)</Function><Function Name="Kf_R9_DirectHalf_266" Domain="Compartment">(10.0 * kpS)</Function><Function Name="Kf_R9_DirectHalf_267" Domain="Compartment">(10.0 * kpS)</Function><Function Name="Kf_R9_DirectHalf_268" Domain="Compartment">(10.0 * kpS)</Function><Function Name="Kf_R9_DirectHalf_269" Domain="Compartment">(10.0 * kpS)</Function><Function Name="Kf_R9_DirectHalf_27" Domain="Compartment">(10.0 * kpS)</Function><Function Name="Kf_R9_DirectHalf_270" Domain="Compartment">(10.0 * kpS)</Function><Function Name="Kf_R9_DirectHalf_271" Domain="Compartment">(10.0 * kpS)</Function><Function Name="Kf_R9_DirectHalf_272" Domain="Compartment">(10.0 * kpS)</Function><Function Name="Kf_R9_DirectHalf_273" Domain="Compartment">(10.0 * kpS)</Function><Function Name="Kf_R9_DirectHalf_274" Domain="Compartment">(10.0 * kpS)</Function><Function Name="Kf_R9_DirectHalf_275" Domain="Compartment">(10.0 * kpS)</Function><Function Name="Kf_R9_DirectHalf_276" Domain="Compartment">(10.0 * kpS)</Function><Function Name="Kf_R9_DirectHalf_277" Domain="Compartment">(10.0 * kpS)</Function><Function Name="Kf_R9_DirectHalf_278" Domain="Compartment">(10.0 * kpS)</Function><Function Name="Kf_R9_DirectHalf_279" Domain="Compartment">(10.0 * kpS)</Function><Function Name="Kf_R9_DirectHalf_28" Domain="Compartment">(2.0 * (10.0 * kpS))</Function><Function Name="Kf_R9_DirectHalf_280" Domain="Compartment">(10.0 * kpS)</Function><Function Name="Kf_R9_DirectHalf_281" Domain="Compartment">(10.0 * kpS)</Function><Function Name="Kf_R9_DirectHalf_282" Domain="Compartment">(10.0 * kpS)</Function><Function Name="Kf_R9_DirectHalf_283" Domain="Compartment">(10.0 * kpS)</Function><Function Name="Kf_R9_DirectHalf_284" Domain="Compartment">(10.0 * kpS)</Function><Function Name="Kf_R9_DirectHalf_285" Domain="Compartment">(10.0 * kpS)</Function><Function Name="Kf_R9_DirectHalf_286" Domain="Compartment">(10.0 * kpS)</Function><Function Name="Kf_R9_DirectHalf_287" Domain="Compartment">(10.0 * kpS)</Function><Function Name="Kf_R9_DirectHalf_288" Domain="Compartment">(10.0 * kpS)</Function><Function Name="Kf_R9_DirectHalf_289" Domain="Compartment">(10.0 * kpS)</Function><Function Name="Kf_R9_DirectHalf_29" Domain="Compartment">(2.0 * (10.0 * kpS))</Function><Function Name="Kf_R9_DirectHalf_290" Domain="Compartment">(10.0 * kpS)</Function><Function Name="Kf_R9_DirectHalf_291" Domain="Compartment">(10.0 * kpS)</Function><Function Name="Kf_R9_DirectHalf_292" Domain="Compartment">(10.0 * kpS)</Function><Function Name="Kf_R9_DirectHalf_293" Domain="Compartment">(10.0 * kpS)</Function><Function Name="Kf_R9_DirectHalf_294" Domain="Compartment">(10.0 * kpS)</Function><Function Name="Kf_R9_DirectHalf_295" Domain="Compartment">(10.0 * kpS)</Function><Function Name="Kf_R9_DirectHalf_296" Domain="Compartment">(10.0 * kpS)</Function><Function Name="Kf_R9_DirectHalf_297" Domain="Compartment">(10.0 * kpS)</Function><Function Name="Kf_R9_DirectHalf_298" Domain="Compartment">(10.0 * kpS)</Function><Function Name="Kf_R9_DirectHalf_299" Domain="Compartment">(10.0 * kpS)</Function><Function Name="Kf_R9_DirectHalf_3" Domain="Compartment">(10.0 * kpS)</Function><Function Name="Kf_R9_DirectHalf_30" Domain="Compartment">(2.0 * (10.0 * kpS))</Function><Function Name="Kf_R9_DirectHalf_300" Domain="Compartment">(10.0 * kpS)</Function><Function Name="Kf_R9_DirectHalf_301" Domain="Compartment">(10.0 * kpS)</Function><Function Name="Kf_R9_DirectHalf_302" Domain="Compartment">(10.0 * kpS)</Function><Function Name="Kf_R9_DirectHalf_303" Domain="Compartment">(10.0 * kpS)</Function><Function Name="Kf_R9_DirectHalf_304" Domain="Compartment">(10.0 * kpS)</Function><Function Name="Kf_R9_DirectHalf_305" Domain="Compartment">(10.0 * kpS)</Function><Function Name="Kf_R9_DirectHalf_306" Domain="Compartment">(10.0 * kpS)</Function><Function Name="Kf_R9_DirectHalf_307" Domain="Compartment">(10.0 * kpS)</Function><Function Name="Kf_R9_DirectHalf_308" Domain="Compartment">(10.0 * kpS)</Function><Function Name="Kf_R9_DirectHalf_309" Domain="Compartment">(10.0 * kpS)</Function><Function Name="Kf_R9_DirectHalf_31" Domain="Compartment">(2.0 * (10.0 * kpS))</Function><Function Name="Kf_R9_DirectHalf_310" Domain="Compartment">(10.0 * kpS)</Function><Function Name="Kf_R9_DirectHalf_311" Domain="Compartment">(10.0 * kpS)</Function><Function Name="Kf_R9_DirectHalf_312" Domain="Compartment">(10.0 * kpS)</Function><Function Name="Kf_R9_DirectHalf_313" Domain="Compartment">(10.0 * kpS)</Function><Function Name="Kf_R9_DirectHalf_314" Domain="Compartment">(10.0 * kpS)</Function><Function Name="Kf_R9_DirectHalf_315" Domain="Compartment">(10.0 * kpS)</Function><Function Name="Kf_R9_DirectHalf_316" Domain="Compartment">(10.0 * kpS)</Function><Function Name="Kf_R9_DirectHalf_317" Domain="Compartment">(10.0 * kpS)</Function><Function Name="Kf_R9_DirectHalf_318" Domain="Compartment">(10.0 * kpS)</Function><Function Name="Kf_R9_DirectHalf_319" Domain="Compartment">(10.0 * kpS)</Function><Function Name="Kf_R9_DirectHalf_32" Domain="Compartment">(10.0 * kpS)</Function><Function Name="Kf_R9_DirectHalf_320" Domain="Compartment">(10.0 * kpS)</Function><Function Name="Kf_R9_DirectHalf_321" Domain="Compartment">(10.0 * kpS)</Function><Function Name="Kf_R9_DirectHalf_322" Domain="Compartment">(10.0 * kpS)</Function><Function Name="Kf_R9_DirectHalf_323" Domain="Compartment">(10.0 * kpS)</Function><Function Name="Kf_R9_DirectHalf_324" Domain="Compartment">(10.0 * kpS)</Function><Function Name="Kf_R9_DirectHalf_325" Domain="Compartment">(10.0 * kpS)</Function><Function Name="Kf_R9_DirectHalf_326" Domain="Compartment">(10.0 * kpS)</Function><Function Name="Kf_R9_DirectHalf_327" Domain="Compartment">(10.0 * kpS)</Function><Function Name="Kf_R9_DirectHalf_328" Domain="Compartment">(10.0 * kpS)</Function><Function Name="Kf_R9_DirectHalf_329" Domain="Compartment">(10.0 * kpS)</Function><Function Name="Kf_R9_DirectHalf_33" Domain="Compartment">(10.0 * kpS)</Function><Function Name="Kf_R9_DirectHalf_330" Domain="Compartment">(10.0 * kpS)</Function><Function Name="Kf_R9_DirectHalf_331" Domain="Compartment">(10.0 * kpS)</Function><Function Name="Kf_R9_DirectHalf_332" Domain="Compartment">(10.0 * kpS)</Function><Function Name="Kf_R9_DirectHalf_333" Domain="Compartment">(10.0 * kpS)</Function><Function Name="Kf_R9_DirectHalf_334" Domain="Compartment">(10.0 * kpS)</Function><Function Name="Kf_R9_DirectHalf_335" Domain="Compartment">(10.0 * kpS)</Function><Function Name="Kf_R9_DirectHalf_336" Domain="Compartment">(10.0 * kpS)</Function><Function Name="Kf_R9_DirectHalf_337" Domain="Compartment">(10.0 * kpS)</Function><Function Name="Kf_R9_DirectHalf_338" Domain="Compartment">(10.0 * kpS)</Function><Function Name="Kf_R9_DirectHalf_339" Domain="Compartment">(10.0 * kpS)</Function><Function Name="Kf_R9_DirectHalf_34" Domain="Compartment">(10.0 * kpS)</Function><Function Name="Kf_R9_DirectHalf_340" Domain="Compartment">(10.0 * kpS)</Function><Function Name="Kf_R9_DirectHalf_341" Domain="Compartment">(10.0 * kpS)</Function><Function Name="Kf_R9_DirectHalf_342" Domain="Compartment">(10.0 * kpS)</Function><Function Name="Kf_R9_DirectHalf_343" Domain="Compartment">(10.0 * kpS)</Function><Function Name="Kf_R9_DirectHalf_344" Domain="Compartment">(10.0 * kpS)</Function><Function Name="Kf_R9_DirectHalf_345" Domain="Compartment">(10.0 * kpS)</Function><Function Name="Kf_R9_DirectHalf_346" Domain="Compartment">(10.0 * kpS)</Function><Function Name="Kf_R9_DirectHalf_347" Domain="Compartment">(10.0 * kpS)</Function><Function Name="Kf_R9_DirectHalf_348" Domain="Compartment">(10.0 * kpS)</Function><Function Name="Kf_R9_DirectHalf_349" Domain="Compartment">(10.0 * kpS)</Function><Function Name="Kf_R9_DirectHalf_35" Domain="Compartment">(10.0 * kpS)</Function><Function Name="Kf_R9_DirectHalf_350" Domain="Compartment">(10.0 * kpS)</Function><Function Name="Kf_R9_DirectHalf_351" Domain="Compartment">(10.0 * kpS)</Function><Function Name="Kf_R9_DirectHalf_352" Domain="Compartment">(10.0 * kpS)</Function><Function Name="Kf_R9_DirectHalf_353" Domain="Compartment">(10.0 * kpS)</Function><Function Name="Kf_R9_DirectHalf_354" Domain="Compartment">(10.0 * kpS)</Function><Function Name="Kf_R9_DirectHalf_355" Domain="Compartment">(10.0 * kpS)</Function><Function Name="Kf_R9_DirectHalf_356" Domain="Compartment">(10.0 * kpS)</Function><Function Name="Kf_R9_DirectHalf_357" Domain="Compartment">(10.0 * kpS)</Function><Function Name="Kf_R9_DirectHalf_358" Domain="Compartment">(10.0 * kpS)</Function><Function Name="Kf_R9_DirectHalf_359" Domain="Compartment">(10.0 * kpS)</Function><Function Name="Kf_R9_DirectHalf_36" Domain="Compartment">(10.0 * kpS)</Function><Function Name="Kf_R9_DirectHalf_360" Domain="Compartment">(10.0 * kpS)</Function><Function Name="Kf_R9_DirectHalf_361" Domain="Compartment">(10.0 * kpS)</Function><Function Name="Kf_R9_DirectHalf_362" Domain="Compartment">(10.0 * kpS)</Function><Function Name="Kf_R9_DirectHalf_363" Domain="Compartment">(10.0 * kpS)</Function><Function Name="Kf_R9_DirectHalf_364" Domain="Compartment">(10.0 * kpS)</Function><Function Name="Kf_R9_DirectHalf_365" Domain="Compartment">(10.0 * kpS)</Function><Function Name="Kf_R9_DirectHalf_366" Domain="Compartment">(10.0 * kpS)</Function><Function Name="Kf_R9_DirectHalf_367" Domain="Compartment">(10.0 * kpS)</Function><Function Name="Kf_R9_DirectHalf_368" Domain="Compartment">(10.0 * kpS)</Function><Function Name="Kf_R9_DirectHalf_369" Domain="Compartment">(10.0 * kpS)</Function><Function Name="Kf_R9_DirectHalf_37" Domain="Compartment">(10.0 * kpS)</Function><Function Name="Kf_R9_DirectHalf_370" Domain="Compartment">(10.0 * kpS)</Function><Function Name="Kf_R9_DirectHalf_371" Domain="Compartment">(10.0 * kpS)</Function><Function Name="Kf_R9_DirectHalf_372" Domain="Compartment">(10.0 * kpS)</Function><Function Name="Kf_R9_DirectHalf_373" Domain="Compartment">(10.0 * kpS)</Function><Function Name="Kf_R9_DirectHalf_374" Domain="Compartment">(10.0 * kpS)</Function><Function Name="Kf_R9_DirectHalf_375" Domain="Compartment">(10.0 * kpS)</Function><Function Name="Kf_R9_DirectHalf_376" Domain="Compartment">(10.0 * kpS)</Function><Function Name="Kf_R9_DirectHalf_377" Domain="Compartment">(10.0 * kpS)</Function><Function Name="Kf_R9_DirectHalf_378" Domain="Compartment">(10.0 * kpS)</Function><Function Name="Kf_R9_DirectHalf_379" Domain="Compartment">(10.0 * kpS)</Function><Function Name="Kf_R9_DirectHalf_38" Domain="Compartment">(10.0 * kpS)</Function><Function Name="Kf_R9_DirectHalf_380" Domain="Compartment">(10.0 * kpS)</Function><Function Name="Kf_R9_DirectHalf_381" Domain="Compartment">(10.0 * kpS)</Function><Function Name="Kf_R9_DirectHalf_382" Domain="Compartment">(10.0 * kpS)</Function><Function Name="Kf_R9_DirectHalf_383" Domain="Compartment">(10.0 * kpS)</Function><Function Name="Kf_R9_DirectHalf_384" Domain="Compartment">(10.0 * kpS)</Function><Function Name="Kf_R9_DirectHalf_385" Domain="Compartment">(10.0 * kpS)</Function><Function Name="Kf_R9_DirectHalf_386" Domain="Compartment">(10.0 * kpS)</Function><Function Name="Kf_R9_DirectHalf_387" Domain="Compartment">(10.0 * kpS)</Function><Function Name="Kf_R9_DirectHalf_388" Domain="Compartment">(10.0 * kpS)</Function><Function Name="Kf_R9_DirectHalf_389" Domain="Compartment">(10.0 * kpS)</Function><Function Name="Kf_R9_DirectHalf_39" Domain="Compartment">(10.0 * kpS)</Function><Function Name="Kf_R9_DirectHalf_390" Domain="Compartment">(10.0 * kpS)</Function><Function Name="Kf_R9_DirectHalf_391" Domain="Compartment">(10.0 * kpS)</Function><Function Name="Kf_R9_DirectHalf_392" Domain="Compartment">(10.0 * kpS)</Function><Function Name="Kf_R9_DirectHalf_393" Domain="Compartment">(10.0 * kpS)</Function><Function Name="Kf_R9_DirectHalf_394" Domain="Compartment">(10.0 * kpS)</Function><Function Name="Kf_R9_DirectHalf_395" Domain="Compartment">(10.0 * kpS)</Function><Function Name="Kf_R9_DirectHalf_396" Domain="Compartment">(10.0 * kpS)</Function><Function Name="Kf_R9_DirectHalf_397" Domain="Compartment">(10.0 * kpS)</Function><Function Name="Kf_R9_DirectHalf_398" Domain="Compartment">(10.0 * kpS)</Function><Function Name="Kf_R9_DirectHalf_399" Domain="Compartment">(10.0 * kpS)</Function><Function Name="Kf_R9_DirectHalf_4" Domain="Compartment">(10.0 * kpS)</Function><Function Name="Kf_R9_DirectHalf_40" Domain="Compartment">(10.0 * kpS)</Function><Function Name="Kf_R9_DirectHalf_400" Domain="Compartment">(10.0 * kpS)</Function><Function Name="Kf_R9_DirectHalf_401" Domain="Compartment">(10.0 * kpS)</Function><Function Name="Kf_R9_DirectHalf_402" Domain="Compartment">(10.0 * kpS)</Function><Function Name="Kf_R9_DirectHalf_403" Domain="Compartment">(10.0 * kpS)</Function><Function Name="Kf_R9_DirectHalf_404" Domain="Compartment">(10.0 * kpS)</Function><Function Name="Kf_R9_DirectHalf_405" Domain="Compartment">(10.0 * kpS)</Function><Function Name="Kf_R9_DirectHalf_406" Domain="Compartment">(10.0 * kpS)</Function><Function Name="Kf_R9_DirectHalf_407" Domain="Compartment">(10.0 * kpS)</Function><Function Name="Kf_R9_DirectHalf_408" Domain="Compartment">(10.0 * kpS)</Function><Function Name="Kf_R9_DirectHalf_409" Domain="Compartment">(10.0 * kpS)</Function><Function Name="Kf_R9_DirectHalf_41" Domain="Compartment">(10.0 * kpS)</Function><Function Name="Kf_R9_DirectHalf_410" Domain="Compartment">(10.0 * kpS)</Function><Function Name="Kf_R9_DirectHalf_411" Domain="Compartment">(10.0 * kpS)</Function><Function Name="Kf_R9_DirectHalf_412" Domain="Compartment">(10.0 * kpS)</Function><Function Name="Kf_R9_DirectHalf_413" Domain="Compartment">(10.0 * kpS)</Function><Function Name="Kf_R9_DirectHalf_414" Domain="Compartment">(10.0 * kpS)</Function><Function Name="Kf_R9_DirectHalf_415" Domain="Compartment">(10.0 * kpS)</Function><Function Name="Kf_R9_DirectHalf_42" Domain="Compartment">(10.0 * kpS)</Function><Function Name="Kf_R9_DirectHalf_43" Domain="Compartment">(10.0 * kpS)</Function><Function Name="Kf_R9_DirectHalf_44" Domain="Compartment">(10.0 * kpS)</Function><Function Name="Kf_R9_DirectHalf_45" Domain="Compartment">(10.0 * kpS)</Function><Function Name="Kf_R9_DirectHalf_46" Domain="Compartment">(10.0 * kpS)</Function><Function Name="Kf_R9_DirectHalf_47" Domain="Compartment">(10.0 * kpS)</Function><Function Name="Kf_R9_DirectHalf_48" Domain="Compartment">(10.0 * kpS)</Function><Function Name="Kf_R9_DirectHalf_49" Domain="Compartment">(10.0 * kpS)</Function><Function Name="Kf_R9_DirectHalf_5" Domain="Compartment">(10.0 * kpS)</Function><Function Name="Kf_R9_DirectHalf_50" Domain="Compartment">(10.0 * kpS)</Function><Function Name="Kf_R9_DirectHalf_51" Domain="Compartment">(10.0 * kpS)</Function><Function Name="Kf_R9_DirectHalf_52" Domain="Compartment">(10.0 * kpS)</Function><Function Name="Kf_R9_DirectHalf_53" Domain="Compartment">(10.0 * kpS)</Function><Function Name="Kf_R9_DirectHalf_54" Domain="Compartment">(10.0 * kpS)</Function><Function Name="Kf_R9_DirectHalf_55" Domain="Compartment">(10.0 * kpS)</Function><Function Name="Kf_R9_DirectHalf_56" Domain="Compartment">(2.0 * (10.0 * kpS))</Function><Function Name="Kf_R9_DirectHalf_57" Domain="Compartment">(2.0 * (10.0 * kpS))</Function><Function Name="Kf_R9_DirectHalf_58" Domain="Compartment">(2.0 * (10.0 * kpS))</Function><Function Name="Kf_R9_DirectHalf_59" Domain="Compartment">(2.0 * (10.0 * kpS))</Function><Function Name="Kf_R9_DirectHalf_6" Domain="Compartment">(10.0 * kpS)</Function><Function Name="Kf_R9_DirectHalf_60" Domain="Compartment">(10.0 * kpS)</Function><Function Name="Kf_R9_DirectHalf_61" Domain="Compartment">(10.0 * kpS)</Function><Function Name="Kf_R9_DirectHalf_62" Domain="Compartment">(10.0 * kpS)</Function><Function Name="Kf_R9_DirectHalf_63" Domain="Compartment">(10.0 * kpS)</Function><Function Name="Kf_R9_DirectHalf_64" Domain="Compartment">(10.0 * kpS)</Function><Function Name="Kf_R9_DirectHalf_65" Domain="Compartment">(10.0 * kpS)</Function><Function Name="Kf_R9_DirectHalf_66" Domain="Compartment">(10.0 * kpS)</Function><Function Name="Kf_R9_DirectHalf_67" Domain="Compartment">(10.0 * kpS)</Function><Function Name="Kf_R9_DirectHalf_68" Domain="Compartment">(10.0 * kpS)</Function><Function Name="Kf_R9_DirectHalf_69" Domain="Compartment">(10.0 * kpS)</Function><Function Name="Kf_R9_DirectHalf_7" Domain="Compartment">(10.0 * kpS)</Function><Function Name="Kf_R9_DirectHalf_70" Domain="Compartment">(10.0 * kpS)</Function><Function Name="Kf_R9_DirectHalf_71" Domain="Compartment">(10.0 * kpS)</Function><Function Name="Kf_R9_DirectHalf_72" Domain="Compartment">(10.0 * kpS)</Function><Function Name="Kf_R9_DirectHalf_73" Domain="Compartment">(10.0 * kpS)</Function><Function Name="Kf_R9_DirectHalf_74" Domain="Compartment">(10.0 * kpS)</Function><Function Name="Kf_R9_DirectHalf_75" Domain="Compartment">(10.0 * kpS)</Function><Function Name="Kf_R9_DirectHalf_76" Domain="Compartment">(10.0 * kpS)</Function><Function Name="Kf_R9_DirectHalf_77" Domain="Compartment">(10.0 * kpS)</Function><Function Name="Kf_R9_DirectHalf_78" Domain="Compartment">(10.0 * kpS)</Function><Function Name="Kf_R9_DirectHalf_79" Domain="Compartment">(10.0 * kpS)</Function><Function Name="Kf_R9_DirectHalf_8" Domain="Compartment">(10.0 * kpS)</Function><Function Name="Kf_R9_DirectHalf_80" Domain="Compartment">(10.0 * kpS)</Function><Function Name="Kf_R9_DirectHalf_81" Domain="Compartment">(10.0 * kpS)</Function><Function Name="Kf_R9_DirectHalf_82" Domain="Compartment">(10.0 * kpS)</Function><Function Name="Kf_R9_DirectHalf_83" Domain="Compartment">(10.0 * kpS)</Function><Function Name="Kf_R9_DirectHalf_84" Domain="Compartment">(10.0 * kpS)</Function><Function Name="Kf_R9_DirectHalf_85" Domain="Compartment">(10.0 * kpS)</Function><Function Name="Kf_R9_DirectHalf_86" Domain="Compartment">(10.0 * kpS)</Function><Function Name="Kf_R9_DirectHalf_87" Domain="Compartment">(10.0 * kpS)</Function><Function Name="Kf_R9_DirectHalf_88" Domain="Compartment">(10.0 * kpS)</Function><Function Name="Kf_R9_DirectHalf_89" Domain="Compartment">(10.0 * kpS)</Function><Function Name="Kf_R9_DirectHalf_9" Domain="Compartment">(10.0 * kpS)</Function><Function Name="Kf_R9_DirectHalf_90" Domain="Compartment">(10.0 * kpS)</Function><Function Name="Kf_R9_DirectHalf_91" Domain="Compartment">(10.0 * kpS)</Function><Function Name="Kf_R9_DirectHalf_92" Domain="Compartment">(10.0 * kpS)</Function><Function Name="Kf_R9_DirectHalf_93" Domain="Compartment">(10.0 * kpS)</Function><Function Name="Kf_R9_DirectHalf_94" Domain="Compartment">(10.0 * kpS)</Function><Function Name="Kf_R9_DirectHalf_95" Domain="Compartment">(10.0 * kpS)</Function><Function Name="Kf_R9_DirectHalf_96" Domain="Compartment">(10.0 * kpS)</Function><Function Name="Kf_R9_DirectHalf_97" Domain="Compartment">(10.0 * kpS)</Function><Function Name="Kf_R9_DirectHalf_98" Domain="Compartment">(10.0 * kpS)</Function><Function Name="Kf_R9_DirectHalf_99" Domain="Compartment">(10.0 * kpS)</Function><Function Name="Kf_R9_InverseHalf_0" Domain="Compartment">kmS</Function><Function Name="Kf_R9_InverseHalf_1" Domain="Compartment">kmS</Function><Function Name="Kf_R9_InverseHalf_10" Domain="Compartment">kmS</Function><Function Name="Kf_R9_InverseHalf_100" Domain="Compartment">kmS</Function><Function Name="Kf_R9_InverseHalf_101" Domain="Compartment">kmS</Function><Function Name="Kf_R9_InverseHalf_102" Domain="Compartment">kmS</Function><Function Name="Kf_R9_InverseHalf_103" Domain="Compartment">kmS</Function><Function Name="Kf_R9_InverseHalf_104" Domain="Compartment">kmS</Function><Function Name="Kf_R9_InverseHalf_105" Domain="Compartment">kmS</Function><Function Name="Kf_R9_InverseHalf_106" Domain="Compartment">kmS</Function><Function Name="Kf_R9_InverseHalf_107" Domain="Compartment">kmS</Function><Function Name="Kf_R9_InverseHalf_108" Domain="Compartment">kmS</Function><Function Name="Kf_R9_InverseHalf_109" Domain="Compartment">kmS</Function><Function Name="Kf_R9_InverseHalf_11" Domain="Compartment">kmS</Function><Function Name="Kf_R9_InverseHalf_110" Domain="Compartment">kmS</Function><Function Name="Kf_R9_InverseHalf_111" Domain="Compartment">kmS</Function><Function Name="Kf_R9_InverseHalf_112" Domain="Compartment">kmS</Function><Function Name="Kf_R9_InverseHalf_113" Domain="Compartment">kmS</Function><Function Name="Kf_R9_InverseHalf_114" Domain="Compartment">kmS</Function><Function Name="Kf_R9_InverseHalf_115" Domain="Compartment">kmS</Function><Function Name="Kf_R9_InverseHalf_116" Domain="Compartment">kmS</Function><Function Name="Kf_R9_InverseHalf_117" Domain="Compartment">kmS</Function><Function Name="Kf_R9_InverseHalf_118" Domain="Compartment">kmS</Function><Function Name="Kf_R9_InverseHalf_119" Domain="Compartment">kmS</Function><Function Name="Kf_R9_InverseHalf_12" Domain="Compartment">(2.0 * kmS)</Function><Function Name="Kf_R9_InverseHalf_120" Domain="Compartment">kmS</Function><Function Name="Kf_R9_InverseHalf_121" Domain="Compartment">kmS</Function><Function Name="Kf_R9_InverseHalf_122" Domain="Compartment">kmS</Function><Function Name="Kf_R9_InverseHalf_123" Domain="Compartment">kmS</Function><Function Name="Kf_R9_InverseHalf_124" Domain="Compartment">kmS</Function><Function Name="Kf_R9_InverseHalf_125" Domain="Compartment">kmS</Function><Function Name="Kf_R9_InverseHalf_126" Domain="Compartment">kmS</Function><Function Name="Kf_R9_InverseHalf_127" Domain="Compartment">kmS</Function><Function Name="Kf_R9_InverseHalf_128" Domain="Compartment">kmS</Function><Function Name="Kf_R9_InverseHalf_129" Domain="Compartment">kmS</Function><Function Name="Kf_R9_InverseHalf_13" Domain="Compartment">kmS</Function><Function Name="Kf_R9_InverseHalf_130" Domain="Compartment">(2.0 * kmS)</Function><Function Name="Kf_R9_InverseHalf_131" Domain="Compartment">kmS</Function><Function Name="Kf_R9_InverseHalf_132" Domain="Compartment">kmS</Function><Function Name="Kf_R9_InverseHalf_133" Domain="Compartment">kmS</Function><Function Name="Kf_R9_InverseHalf_134" Domain="Compartment">kmS</Function><Function Name="Kf_R9_InverseHalf_135" Domain="Compartment">kmS</Function><Function Name="Kf_R9_InverseHalf_136" Domain="Compartment">kmS</Function><Function Name="Kf_R9_InverseHalf_137" Domain="Compartment">(2.0 * kmS)</Function><Function Name="Kf_R9_InverseHalf_138" Domain="Compartment">kmS</Function><Function Name="Kf_R9_InverseHalf_139" Domain="Compartment">kmS</Function><Function Name="Kf_R9_InverseHalf_14" Domain="Compartment">kmS</Function><Function Name="Kf_R9_InverseHalf_140" Domain="Compartment">kmS</Function><Function Name="Kf_R9_InverseHalf_141" Domain="Compartment">kmS</Function><Function Name="Kf_R9_InverseHalf_142" Domain="Compartment">(2.0 * kmS)</Function><Function Name="Kf_R9_InverseHalf_143" Domain="Compartment">kmS</Function><Function Name="Kf_R9_InverseHalf_144" Domain="Compartment">kmS</Function><Function Name="Kf_R9_InverseHalf_145" Domain="Compartment">(2.0 * kmS)</Function><Function Name="Kf_R9_InverseHalf_146" Domain="Compartment">kmS</Function><Function Name="Kf_R9_InverseHalf_147" Domain="Compartment">kmS</Function><Function Name="Kf_R9_InverseHalf_148" Domain="Compartment">kmS</Function><Function Name="Kf_R9_InverseHalf_149" Domain="Compartment">kmS</Function><Function Name="Kf_R9_InverseHalf_15" Domain="Compartment">kmS</Function><Function Name="Kf_R9_InverseHalf_150" Domain="Compartment">kmS</Function><Function Name="Kf_R9_InverseHalf_151" Domain="Compartment">kmS</Function><Function Name="Kf_R9_InverseHalf_152" Domain="Compartment">kmS</Function><Function Name="Kf_R9_InverseHalf_153" Domain="Compartment">kmS</Function><Function Name="Kf_R9_InverseHalf_154" Domain="Compartment">kmS</Function><Function Name="Kf_R9_InverseHalf_155" Domain="Compartment">kmS</Function><Function Name="Kf_R9_InverseHalf_156" Domain="Compartment">kmS</Function><Function Name="Kf_R9_InverseHalf_157" Domain="Compartment">kmS</Function><Function Name="Kf_R9_InverseHalf_158" Domain="Compartment">kmS</Function><Function Name="Kf_R9_InverseHalf_159" Domain="Compartment">kmS</Function><Function Name="Kf_R9_InverseHalf_16" Domain="Compartment">kmS</Function><Function Name="Kf_R9_InverseHalf_160" Domain="Compartment">kmS</Function><Function Name="Kf_R9_InverseHalf_161" Domain="Compartment">kmS</Function><Function Name="Kf_R9_InverseHalf_162" Domain="Compartment">kmS</Function><Function Name="Kf_R9_InverseHalf_163" Domain="Compartment">kmS</Function><Function Name="Kf_R9_InverseHalf_164" Domain="Compartment">kmS</Function><Function Name="Kf_R9_InverseHalf_165" Domain="Compartment">kmS</Function><Function Name="Kf_R9_InverseHalf_166" Domain="Compartment">kmS</Function><Function Name="Kf_R9_InverseHalf_167" Domain="Compartment">kmS</Function><Function Name="Kf_R9_InverseHalf_168" Domain="Compartment">kmS</Function><Function Name="Kf_R9_InverseHalf_169" Domain="Compartment">kmS</Function><Function Name="Kf_R9_InverseHalf_17" Domain="Compartment">kmS</Function><Function Name="Kf_R9_InverseHalf_170" Domain="Compartment">kmS</Function><Function Name="Kf_R9_InverseHalf_171" Domain="Compartment">kmS</Function><Function Name="Kf_R9_InverseHalf_172" Domain="Compartment">kmS</Function><Function Name="Kf_R9_InverseHalf_173" Domain="Compartment">kmS</Function><Function Name="Kf_R9_InverseHalf_174" Domain="Compartment">kmS</Function><Function Name="Kf_R9_InverseHalf_175" Domain="Compartment">kmS</Function><Function Name="Kf_R9_InverseHalf_176" Domain="Compartment">kmS</Function><Function Name="Kf_R9_InverseHalf_177" Domain="Compartment">kmS</Function><Function Name="Kf_R9_InverseHalf_178" Domain="Compartment">kmS</Function><Function Name="Kf_R9_InverseHalf_179" Domain="Compartment">kmS</Function><Function Name="Kf_R9_InverseHalf_18" Domain="Compartment">kmS</Function><Function Name="Kf_R9_InverseHalf_180" Domain="Compartment">kmS</Function><Function Name="Kf_R9_InverseHalf_181" Domain="Compartment">kmS</Function><Function Name="Kf_R9_InverseHalf_182" Domain="Compartment">kmS</Function><Function Name="Kf_R9_InverseHalf_183" Domain="Compartment">kmS</Function><Function Name="Kf_R9_InverseHalf_184" Domain="Compartment">kmS</Function><Function Name="Kf_R9_InverseHalf_185" Domain="Compartment">kmS</Function><Function Name="Kf_R9_InverseHalf_186" Domain="Compartment">kmS</Function><Function Name="Kf_R9_InverseHalf_187" Domain="Compartment">kmS</Function><Function Name="Kf_R9_InverseHalf_188" Domain="Compartment">kmS</Function><Function Name="Kf_R9_InverseHalf_189" Domain="Compartment">kmS</Function><Function Name="Kf_R9_InverseHalf_19" Domain="Compartment">kmS</Function><Function Name="Kf_R9_InverseHalf_190" Domain="Compartment">kmS</Function><Function Name="Kf_R9_InverseHalf_191" Domain="Compartment">(2.0 * kmS)</Function><Function Name="Kf_R9_InverseHalf_192" Domain="Compartment">kmS</Function><Function Name="Kf_R9_InverseHalf_193" Domain="Compartment">kmS</Function><Function Name="Kf_R9_InverseHalf_194" Domain="Compartment">kmS</Function><Function Name="Kf_R9_InverseHalf_195" Domain="Compartment">kmS</Function><Function Name="Kf_R9_InverseHalf_196" Domain="Compartment">kmS</Function><Function Name="Kf_R9_InverseHalf_197" Domain="Compartment">kmS</Function><Function Name="Kf_R9_InverseHalf_198" Domain="Compartment">kmS</Function><Function Name="Kf_R9_InverseHalf_199" Domain="Compartment">kmS</Function><Function Name="Kf_R9_InverseHalf_2" Domain="Compartment">kmS</Function><Function Name="Kf_R9_InverseHalf_20" Domain="Compartment">kmS</Function><Function Name="Kf_R9_InverseHalf_200" Domain="Compartment">kmS</Function><Function Name="Kf_R9_InverseHalf_201" Domain="Compartment">kmS</Function><Function Name="Kf_R9_InverseHalf_202" Domain="Compartment">kmS</Function><Function Name="Kf_R9_InverseHalf_203" Domain="Compartment">kmS</Function><Function Name="Kf_R9_InverseHalf_204" Domain="Compartment">kmS</Function><Function Name="Kf_R9_InverseHalf_205" Domain="Compartment">kmS</Function><Function Name="Kf_R9_InverseHalf_206" Domain="Compartment">kmS</Function><Function Name="Kf_R9_InverseHalf_207" Domain="Compartment">kmS</Function><Function Name="Kf_R9_InverseHalf_208" Domain="Compartment">kmS</Function><Function Name="Kf_R9_InverseHalf_209" Domain="Compartment">kmS</Function><Function Name="Kf_R9_InverseHalf_21" Domain="Compartment">kmS</Function><Function Name="Kf_R9_InverseHalf_210" Domain="Compartment">kmS</Function><Function Name="Kf_R9_InverseHalf_211" Domain="Compartment">kmS</Function><Function Name="Kf_R9_InverseHalf_212" Domain="Compartment">kmS</Function><Function Name="Kf_R9_InverseHalf_213" Domain="Compartment">kmS</Function><Function Name="Kf_R9_InverseHalf_214" Domain="Compartment">kmS</Function><Function Name="Kf_R9_InverseHalf_215" Domain="Compartment">kmS</Function><Function Name="Kf_R9_InverseHalf_216" Domain="Compartment">kmS</Function><Function Name="Kf_R9_InverseHalf_217" Domain="Compartment">kmS</Function><Function Name="Kf_R9_InverseHalf_218" Domain="Compartment">kmS</Function><Function Name="Kf_R9_InverseHalf_219" Domain="Compartment">kmS</Function><Function Name="Kf_R9_InverseHalf_22" Domain="Compartment">kmS</Function><Function Name="Kf_R9_InverseHalf_220" Domain="Compartment">kmS</Function><Function Name="Kf_R9_InverseHalf_221" Domain="Compartment">kmS</Function><Function Name="Kf_R9_InverseHalf_222" Domain="Compartment">kmS</Function><Function Name="Kf_R9_InverseHalf_223" Domain="Compartment">kmS</Function><Function Name="Kf_R9_InverseHalf_224" Domain="Compartment">kmS</Function><Function Name="Kf_R9_InverseHalf_225" Domain="Compartment">kmS</Function><Function Name="Kf_R9_InverseHalf_226" Domain="Compartment">kmS</Function><Function Name="Kf_R9_InverseHalf_227" Domain="Compartment">kmS</Function><Function Name="Kf_R9_InverseHalf_228" Domain="Compartment">kmS</Function><Function Name="Kf_R9_InverseHalf_229" Domain="Compartment">kmS</Function><Function Name="Kf_R9_InverseHalf_23" Domain="Compartment">kmS</Function><Function Name="Kf_R9_InverseHalf_230" Domain="Compartment">kmS</Function><Function Name="Kf_R9_InverseHalf_231" Domain="Compartment">kmS</Function><Function Name="Kf_R9_InverseHalf_232" Domain="Compartment">kmS</Function><Function Name="Kf_R9_InverseHalf_233" Domain="Compartment">kmS</Function><Function Name="Kf_R9_InverseHalf_234" Domain="Compartment">kmS</Function><Function Name="Kf_R9_InverseHalf_235" Domain="Compartment">kmS</Function><Function Name="Kf_R9_InverseHalf_236" Domain="Compartment">kmS</Function><Function Name="Kf_R9_InverseHalf_237" Domain="Compartment">kmS</Function><Function Name="Kf_R9_InverseHalf_238" Domain="Compartment">kmS</Function><Function Name="Kf_R9_InverseHalf_239" Domain="Compartment">kmS</Function><Function Name="Kf_R9_InverseHalf_24" Domain="Compartment">kmS</Function><Function Name="Kf_R9_InverseHalf_240" Domain="Compartment">kmS</Function><Function Name="Kf_R9_InverseHalf_241" Domain="Compartment">kmS</Function><Function Name="Kf_R9_InverseHalf_242" Domain="Compartment">kmS</Function><Function Name="Kf_R9_InverseHalf_243" Domain="Compartment">kmS</Function><Function Name="Kf_R9_InverseHalf_244" Domain="Compartment">kmS</Function><Function Name="Kf_R9_InverseHalf_245" Domain="Compartment">kmS</Function><Function Name="Kf_R9_InverseHalf_246" Domain="Compartment">kmS</Function><Function Name="Kf_R9_InverseHalf_247" Domain="Compartment">kmS</Function><Function Name="Kf_R9_InverseHalf_248" Domain="Compartment">kmS</Function><Function Name="Kf_R9_InverseHalf_249" Domain="Compartment">kmS</Function><Function Name="Kf_R9_InverseHalf_25" Domain="Compartment">kmS</Function><Function Name="Kf_R9_InverseHalf_250" Domain="Compartment">kmS</Function><Function Name="Kf_R9_InverseHalf_251" Domain="Compartment">kmS</Function><Function Name="Kf_R9_InverseHalf_252" Domain="Compartment">kmS</Function><Function Name="Kf_R9_InverseHalf_253" Domain="Compartment">kmS</Function><Function Name="Kf_R9_InverseHalf_254" Domain="Compartment">kmS</Function><Function Name="Kf_R9_InverseHalf_255" Domain="Compartment">kmS</Function><Function Name="Kf_R9_InverseHalf_256" Domain="Compartment">kmS</Function><Function Name="Kf_R9_InverseHalf_257" Domain="Compartment">kmS</Function><Function Name="Kf_R9_InverseHalf_258" Domain="Compartment">kmS</Function><Function Name="Kf_R9_InverseHalf_259" Domain="Compartment">kmS</Function><Function Name="Kf_R9_InverseHalf_26" Domain="Compartment">kmS</Function><Function Name="Kf_R9_InverseHalf_260" Domain="Compartment">kmS</Function><Function Name="Kf_R9_InverseHalf_261" Domain="Compartment">kmS</Function><Function Name="Kf_R9_InverseHalf_262" Domain="Compartment">kmS</Function><Function Name="Kf_R9_InverseHalf_263" Domain="Compartment">kmS</Function><Function Name="Kf_R9_InverseHalf_264" Domain="Compartment">kmS</Function><Function Name="Kf_R9_InverseHalf_265" Domain="Compartment">kmS</Function><Function Name="Kf_R9_InverseHalf_266" Domain="Compartment">kmS</Function><Function Name="Kf_R9_InverseHalf_267" Domain="Compartment">kmS</Function><Function Name="Kf_R9_InverseHalf_268" Domain="Compartment">kmS</Function><Function Name="Kf_R9_InverseHalf_269" Domain="Compartment">kmS</Function><Function Name="Kf_R9_InverseHalf_27" Domain="Compartment">kmS</Function><Function Name="Kf_R9_InverseHalf_270" Domain="Compartment">kmS</Function><Function Name="Kf_R9_InverseHalf_271" Domain="Compartment">kmS</Function><Function Name="Kf_R9_InverseHalf_272" Domain="Compartment">kmS</Function><Function Name="Kf_R9_InverseHalf_273" Domain="Compartment">kmS</Function><Function Name="Kf_R9_InverseHalf_274" Domain="Compartment">kmS</Function><Function Name="Kf_R9_InverseHalf_275" Domain="Compartment">kmS</Function><Function Name="Kf_R9_InverseHalf_276" Domain="Compartment">kmS</Function><Function Name="Kf_R9_InverseHalf_277" Domain="Compartment">kmS</Function><Function Name="Kf_R9_InverseHalf_278" Domain="Compartment">kmS</Function><Function Name="Kf_R9_InverseHalf_279" Domain="Compartment">kmS</Function><Function Name="Kf_R9_InverseHalf_28" Domain="Compartment">kmS</Function><Function Name="Kf_R9_InverseHalf_280" Domain="Compartment">kmS</Function><Function Name="Kf_R9_InverseHalf_281" Domain="Compartment">kmS</Function><Function Name="Kf_R9_InverseHalf_282" Domain="Compartment">kmS</Function><Function Name="Kf_R9_InverseHalf_283" Domain="Compartment">kmS</Function><Function Name="Kf_R9_InverseHalf_284" Domain="Compartment">kmS</Function><Function Name="Kf_R9_InverseHalf_285" Domain="Compartment">kmS</Function><Function Name="Kf_R9_InverseHalf_286" Domain="Compartment">kmS</Function><Function Name="Kf_R9_InverseHalf_287" Domain="Compartment">kmS</Function><Function Name="Kf_R9_InverseHalf_288" Domain="Compartment">kmS</Function><Function Name="Kf_R9_InverseHalf_289" Domain="Compartment">kmS</Function><Function Name="Kf_R9_InverseHalf_29" Domain="Compartment">kmS</Function><Function Name="Kf_R9_InverseHalf_290" Domain="Compartment">kmS</Function><Function Name="Kf_R9_InverseHalf_291" Domain="Compartment">kmS</Function><Function Name="Kf_R9_InverseHalf_292" Domain="Compartment">kmS</Function><Function Name="Kf_R9_InverseHalf_293" Domain="Compartment">kmS</Function><Function Name="Kf_R9_InverseHalf_294" Domain="Compartment">kmS</Function><Function Name="Kf_R9_InverseHalf_295" Domain="Compartment">kmS</Function><Function Name="Kf_R9_InverseHalf_296" Domain="Compartment">kmS</Function><Function Name="Kf_R9_InverseHalf_297" Domain="Compartment">kmS</Function><Function Name="Kf_R9_InverseHalf_298" Domain="Compartment">kmS</Function><Function Name="Kf_R9_InverseHalf_299" Domain="Compartment">kmS</Function><Function Name="Kf_R9_InverseHalf_3" Domain="Compartment">kmS</Function><Function Name="Kf_R9_InverseHalf_30" Domain="Compartment">kmS</Function><Function Name="Kf_R9_InverseHalf_300" Domain="Compartment">kmS</Function><Function Name="Kf_R9_InverseHalf_301" Domain="Compartment">kmS</Function><Function Name="Kf_R9_InverseHalf_302" Domain="Compartment">kmS</Function><Function Name="Kf_R9_InverseHalf_303" Domain="Compartment">kmS</Function><Function Name="Kf_R9_InverseHalf_304" Domain="Compartment">kmS</Function><Function Name="Kf_R9_InverseHalf_305" Domain="Compartment">kmS</Function><Function Name="Kf_R9_InverseHalf_306" Domain="Compartment">kmS</Function><Function Name="Kf_R9_InverseHalf_307" Domain="Compartment">kmS</Function><Function Name="Kf_R9_InverseHalf_308" Domain="Compartment">kmS</Function><Function Name="Kf_R9_InverseHalf_309" Domain="Compartment">kmS</Function><Function Name="Kf_R9_InverseHalf_31" Domain="Compartment">kmS</Function><Function Name="Kf_R9_InverseHalf_310" Domain="Compartment">kmS</Function><Function Name="Kf_R9_InverseHalf_311" Domain="Compartment">kmS</Function><Function Name="Kf_R9_InverseHalf_312" Domain="Compartment">kmS</Function><Function Name="Kf_R9_InverseHalf_313" Domain="Compartment">kmS</Function><Function Name="Kf_R9_InverseHalf_314" Domain="Compartment">kmS</Function><Function Name="Kf_R9_InverseHalf_315" Domain="Compartment">kmS</Function><Function Name="Kf_R9_InverseHalf_316" Domain="Compartment">kmS</Function><Function Name="Kf_R9_InverseHalf_317" Domain="Compartment">kmS</Function><Function Name="Kf_R9_InverseHalf_318" Domain="Compartment">kmS</Function><Function Name="Kf_R9_InverseHalf_319" Domain="Compartment">kmS</Function><Function Name="Kf_R9_InverseHalf_32" Domain="Compartment">kmS</Function><Function Name="Kf_R9_InverseHalf_320" Domain="Compartment">kmS</Function><Function Name="Kf_R9_InverseHalf_321" Domain="Compartment">kmS</Function><Function Name="Kf_R9_InverseHalf_322" Domain="Compartment">kmS</Function><Function Name="Kf_R9_InverseHalf_323" Domain="Compartment">kmS</Function><Function Name="Kf_R9_InverseHalf_324" Domain="Compartment">kmS</Function><Function Name="Kf_R9_InverseHalf_325" Domain="Compartment">kmS</Function><Function Name="Kf_R9_InverseHalf_326" Domain="Compartment">kmS</Function><Function Name="Kf_R9_InverseHalf_327" Domain="Compartment">kmS</Function><Function Name="Kf_R9_InverseHalf_328" Domain="Compartment">kmS</Function><Function Name="Kf_R9_InverseHalf_329" Domain="Compartment">kmS</Function><Function Name="Kf_R9_InverseHalf_33" Domain="Compartment">kmS</Function><Function Name="Kf_R9_InverseHalf_330" Domain="Compartment">kmS</Function><Function Name="Kf_R9_InverseHalf_331" Domain="Compartment">(2.0 * kmS)</Function><Function Name="Kf_R9_InverseHalf_332" Domain="Compartment">kmS</Function><Function Name="Kf_R9_InverseHalf_333" Domain="Compartment">kmS</Function><Function Name="Kf_R9_InverseHalf_334" Domain="Compartment">kmS</Function><Function Name="Kf_R9_InverseHalf_335" Domain="Compartment">kmS</Function><Function Name="Kf_R9_InverseHalf_336" Domain="Compartment">(2.0 * kmS)</Function><Function Name="Kf_R9_InverseHalf_337" Domain="Compartment">kmS</Function><Function Name="Kf_R9_InverseHalf_338" Domain="Compartment">kmS</Function><Function Name="Kf_R9_InverseHalf_339" Domain="Compartment">(2.0 * kmS)</Function><Function Name="Kf_R9_InverseHalf_34" Domain="Compartment">kmS</Function><Function Name="Kf_R9_InverseHalf_340" Domain="Compartment">kmS</Function><Function Name="Kf_R9_InverseHalf_341" Domain="Compartment">kmS</Function><Function Name="Kf_R9_InverseHalf_342" Domain="Compartment">kmS</Function><Function Name="Kf_R9_InverseHalf_343" Domain="Compartment">kmS</Function><Function Name="Kf_R9_InverseHalf_344" Domain="Compartment">kmS</Function><Function Name="Kf_R9_InverseHalf_345" Domain="Compartment">kmS</Function><Function Name="Kf_R9_InverseHalf_346" Domain="Compartment">kmS</Function><Function Name="Kf_R9_InverseHalf_347" Domain="Compartment">kmS</Function><Function Name="Kf_R9_InverseHalf_348" Domain="Compartment">kmS</Function><Function Name="Kf_R9_InverseHalf_349" Domain="Compartment">kmS</Function><Function Name="Kf_R9_InverseHalf_35" Domain="Compartment">kmS</Function><Function Name="Kf_R9_InverseHalf_350" Domain="Compartment">kmS</Function><Function Name="Kf_R9_InverseHalf_351" Domain="Compartment">kmS</Function><Function Name="Kf_R9_InverseHalf_352" Domain="Compartment">kmS</Function><Function Name="Kf_R9_InverseHalf_353" Domain="Compartment">kmS</Function><Function Name="Kf_R9_InverseHalf_354" Domain="Compartment">kmS</Function><Function Name="Kf_R9_InverseHalf_355" Domain="Compartment">kmS</Function><Function Name="Kf_R9_InverseHalf_356" Domain="Compartment">kmS</Function><Function Name="Kf_R9_InverseHalf_357" Domain="Compartment">kmS</Function><Function Name="Kf_R9_InverseHalf_358" Domain="Compartment">kmS</Function><Function Name="Kf_R9_InverseHalf_359" Domain="Compartment">kmS</Function><Function Name="Kf_R9_InverseHalf_36" Domain="Compartment">kmS</Function><Function Name="Kf_R9_InverseHalf_360" Domain="Compartment">kmS</Function><Function Name="Kf_R9_InverseHalf_361" Domain="Compartment">kmS</Function><Function Name="Kf_R9_InverseHalf_362" Domain="Compartment">kmS</Function><Function Name="Kf_R9_InverseHalf_363" Domain="Compartment">kmS</Function><Function Name="Kf_R9_InverseHalf_364" Domain="Compartment">kmS</Function><Function Name="Kf_R9_InverseHalf_365" Domain="Compartment">kmS</Function><Function Name="Kf_R9_InverseHalf_366" Domain="Compartment">kmS</Function><Function Name="Kf_R9_InverseHalf_367" Domain="Compartment">kmS</Function><Function Name="Kf_R9_InverseHalf_368" Domain="Compartment">kmS</Function><Function Name="Kf_R9_InverseHalf_369" Domain="Compartment">kmS</Function><Function Name="Kf_R9_InverseHalf_37" Domain="Compartment">kmS</Function><Function Name="Kf_R9_InverseHalf_370" Domain="Compartment">kmS</Function><Function Name="Kf_R9_InverseHalf_371" Domain="Compartment">kmS</Function><Function Name="Kf_R9_InverseHalf_372" Domain="Compartment">kmS</Function><Function Name="Kf_R9_InverseHalf_373" Domain="Compartment">kmS</Function><Function Name="Kf_R9_InverseHalf_374" Domain="Compartment">kmS</Function><Function Name="Kf_R9_InverseHalf_375" Domain="Compartment">kmS</Function><Function Name="Kf_R9_InverseHalf_376" Domain="Compartment">kmS</Function><Function Name="Kf_R9_InverseHalf_377" Domain="Compartment">kmS</Function><Function Name="Kf_R9_InverseHalf_378" Domain="Compartment">kmS</Function><Function Name="Kf_R9_InverseHalf_379" Domain="Compartment">kmS</Function><Function Name="Kf_R9_InverseHalf_38" Domain="Compartment">kmS</Function><Function Name="Kf_R9_InverseHalf_380" Domain="Compartment">kmS</Function><Function Name="Kf_R9_InverseHalf_381" Domain="Compartment">kmS</Function><Function Name="Kf_R9_InverseHalf_382" Domain="Compartment">(2.0 * kmS)</Function><Function Name="Kf_R9_InverseHalf_383" Domain="Compartment">kmS</Function><Function Name="Kf_R9_InverseHalf_384" Domain="Compartment">kmS</Function><Function Name="Kf_R9_InverseHalf_385" Domain="Compartment">kmS</Function><Function Name="Kf_R9_InverseHalf_386" Domain="Compartment">kmS</Function><Function Name="Kf_R9_InverseHalf_387" Domain="Compartment">(2.0 * kmS)</Function><Function Name="Kf_R9_InverseHalf_388" Domain="Compartment">kmS</Function><Function Name="Kf_R9_InverseHalf_389" Domain="Compartment">kmS</Function><Function Name="Kf_R9_InverseHalf_39" Domain="Compartment">kmS</Function><Function Name="Kf_R9_InverseHalf_390" Domain="Compartment">(2.0 * kmS)</Function><Function Name="Kf_R9_InverseHalf_391" Domain="Compartment">kmS</Function><Function Name="Kf_R9_InverseHalf_392" Domain="Compartment">kmS</Function><Function Name="Kf_R9_InverseHalf_393" Domain="Compartment">kmS</Function><Function Name="Kf_R9_InverseHalf_394" Domain="Compartment">kmS</Function><Function Name="Kf_R9_InverseHalf_395" Domain="Compartment">kmS</Function><Function Name="Kf_R9_InverseHalf_396" Domain="Compartment">kmS</Function><Function Name="Kf_R9_InverseHalf_397" Domain="Compartment">kmS</Function><Function Name="Kf_R9_InverseHalf_398" Domain="Compartment">kmS</Function><Function Name="Kf_R9_InverseHalf_399" Domain="Compartment">kmS</Function><Function Name="Kf_R9_InverseHalf_4" Domain="Compartment">kmS</Function><Function Name="Kf_R9_InverseHalf_40" Domain="Compartment">kmS</Function><Function Name="Kf_R9_InverseHalf_400" Domain="Compartment">kmS</Function><Function Name="Kf_R9_InverseHalf_401" Domain="Compartment">kmS</Function><Function Name="Kf_R9_InverseHalf_402" Domain="Compartment">kmS</Function><Function Name="Kf_R9_InverseHalf_403" Domain="Compartment">kmS</Function><Function Name="Kf_R9_InverseHalf_404" Domain="Compartment">kmS</Function><Function Name="Kf_R9_InverseHalf_405" Domain="Compartment">kmS</Function><Function Name="Kf_R9_InverseHalf_406" Domain="Compartment">kmS</Function><Function Name="Kf_R9_InverseHalf_407" Domain="Compartment">kmS</Function><Function Name="Kf_R9_InverseHalf_408" Domain="Compartment">kmS</Function><Function Name="Kf_R9_InverseHalf_409" Domain="Compartment">kmS</Function><Function Name="Kf_R9_InverseHalf_41" Domain="Compartment">kmS</Function><Function Name="Kf_R9_InverseHalf_410" Domain="Compartment">kmS</Function><Function Name="Kf_R9_InverseHalf_411" Domain="Compartment">kmS</Function><Function Name="Kf_R9_InverseHalf_412" Domain="Compartment">kmS</Function><Function Name="Kf_R9_InverseHalf_413" Domain="Compartment">kmS</Function><Function Name="Kf_R9_InverseHalf_414" Domain="Compartment">kmS</Function><Function Name="Kf_R9_InverseHalf_415" Domain="Compartment">(2.0 * kmS)</Function><Function Name="Kf_R9_InverseHalf_42" Domain="Compartment">kmS</Function><Function Name="Kf_R9_InverseHalf_43" Domain="Compartment">kmS</Function><Function Name="Kf_R9_InverseHalf_44" Domain="Compartment">kmS</Function><Function Name="Kf_R9_InverseHalf_45" Domain="Compartment">kmS</Function><Function Name="Kf_R9_InverseHalf_46" Domain="Compartment">kmS</Function><Function Name="Kf_R9_InverseHalf_47" Domain="Compartment">(2.0 * kmS)</Function><Function Name="Kf_R9_InverseHalf_48" Domain="Compartment">kmS</Function><Function Name="Kf_R9_InverseHalf_49" Domain="Compartment">kmS</Function><Function Name="Kf_R9_InverseHalf_5" Domain="Compartment">kmS</Function><Function Name="Kf_R9_InverseHalf_50" Domain="Compartment">kmS</Function><Function Name="Kf_R9_InverseHalf_51" Domain="Compartment">kmS</Function><Function Name="Kf_R9_InverseHalf_52" Domain="Compartment">kmS</Function><Function Name="Kf_R9_InverseHalf_53" Domain="Compartment">(2.0 * kmS)</Function><Function Name="Kf_R9_InverseHalf_54" Domain="Compartment">kmS</Function><Function Name="Kf_R9_InverseHalf_55" Domain="Compartment">kmS</Function><Function Name="Kf_R9_InverseHalf_56" Domain="Compartment">kmS</Function><Function Name="Kf_R9_InverseHalf_57" Domain="Compartment">kmS</Function><Function Name="Kf_R9_InverseHalf_58" Domain="Compartment">(2.0 * kmS)</Function><Function Name="Kf_R9_InverseHalf_59" Domain="Compartment">kmS</Function><Function Name="Kf_R9_InverseHalf_6" Domain="Compartment">kmS</Function><Function Name="Kf_R9_InverseHalf_60" Domain="Compartment">kmS</Function><Function Name="Kf_R9_InverseHalf_61" Domain="Compartment">kmS</Function><Function Name="Kf_R9_InverseHalf_62" Domain="Compartment">kmS</Function><Function Name="Kf_R9_InverseHalf_63" Domain="Compartment">kmS</Function><Function Name="Kf_R9_InverseHalf_64" Domain="Compartment">kmS</Function><Function Name="Kf_R9_InverseHalf_65" Domain="Compartment">kmS</Function><Function Name="Kf_R9_InverseHalf_66" Domain="Compartment">kmS</Function><Function Name="Kf_R9_InverseHalf_67" Domain="Compartment">kmS</Function><Function Name="Kf_R9_InverseHalf_68" Domain="Compartment">kmS</Function><Function Name="Kf_R9_InverseHalf_69" Domain="Compartment">kmS</Function><Function Name="Kf_R9_InverseHalf_7" Domain="Compartment">kmS</Function><Function Name="Kf_R9_InverseHalf_70" Domain="Compartment">kmS</Function><Function Name="Kf_R9_InverseHalf_71" Domain="Compartment">kmS</Function><Function Name="Kf_R9_InverseHalf_72" Domain="Compartment">kmS</Function><Function Name="Kf_R9_InverseHalf_73" Domain="Compartment">kmS</Function><Function Name="Kf_R9_InverseHalf_74" Domain="Compartment">kmS</Function><Function Name="Kf_R9_InverseHalf_75" Domain="Compartment">kmS</Function><Function Name="Kf_R9_InverseHalf_76" Domain="Compartment">kmS</Function><Function Name="Kf_R9_InverseHalf_77" Domain="Compartment">kmS</Function><Function Name="Kf_R9_InverseHalf_78" Domain="Compartment">kmS</Function><Function Name="Kf_R9_InverseHalf_79" Domain="Compartment">kmS</Function><Function Name="Kf_R9_InverseHalf_8" Domain="Compartment">kmS</Function><Function Name="Kf_R9_InverseHalf_80" Domain="Compartment">kmS</Function><Function Name="Kf_R9_InverseHalf_81" Domain="Compartment">kmS</Function><Function Name="Kf_R9_InverseHalf_82" Domain="Compartment">kmS</Function><Function Name="Kf_R9_InverseHalf_83" Domain="Compartment">kmS</Function><Function Name="Kf_R9_InverseHalf_84" Domain="Compartment">kmS</Function><Function Name="Kf_R9_InverseHalf_85" Domain="Compartment">kmS</Function><Function Name="Kf_R9_InverseHalf_86" Domain="Compartment">kmS</Function><Function Name="Kf_R9_InverseHalf_87" Domain="Compartment">kmS</Function><Function Name="Kf_R9_InverseHalf_88" Domain="Compartment">kmS</Function><Function Name="Kf_R9_InverseHalf_89" Domain="Compartment">kmS</Function><Function Name="Kf_R9_InverseHalf_9" Domain="Compartment">kmS</Function><Function Name="Kf_R9_InverseHalf_90" Domain="Compartment">kmS</Function><Function Name="Kf_R9_InverseHalf_91" Domain="Compartment">kmS</Function><Function Name="Kf_R9_InverseHalf_92" Domain="Compartment">kmS</Function><Function Name="Kf_R9_InverseHalf_93" Domain="Compartment">kmS</Function><Function Name="Kf_R9_InverseHalf_94" Domain="Compartment">kmS</Function><Function Name="Kf_R9_InverseHalf_95" Domain="Compartment">kmS</Function><Function Name="Kf_R9_InverseHalf_96" Domain="Compartment">kmS</Function><Function Name="Kf_R9_InverseHalf_97" Domain="Compartment">kmS</Function><Function Name="Kf_R9_InverseHalf_98" Domain="Compartment">kmS</Function><Function Name="Kf_R9_InverseHalf_99" Domain="Compartment">kmS</Function><Function Name="Lyn_U_SH2" Domain="Compartment">((K_Lyn_U_SH2_total - (Size_c0 * s1) - (Size_c0 * s2) - (Size_c0 * s4) - (2.0 * Size_c0 * s5) - (Size_c0 * s6) - (Size_c0 * s7) - (2.0 * Size_c0 * s12) - (Size_c0 * s15) - (2.0 * Size_c0 * s16) - (Size_c0 * s17) - (Size_c0 * s21) - (Size_c0 * s22) - (Size_c0 * s25) - (Size_c0 * s26) - (Size_c0 * s29) - (2.0 * Size_c0 * s30) - (Size_c0 * s32) - (Size_c0 * s34) - (2.0 * Size_c0 * s35) - (2.0 * Size_c0 * s36) - (2.0 * Size_c0 * s37) - (Size_c0 * s38) - (Size_c0 * s39) - (Size_c0 * s41) - (Size_c0 * s43) - (Size_c0 * s45) - (Size_c0 * s47) - (Size_c0 * s48) - (Size_c0 * s50) - (2.0 * Size_c0 * s52) - (Size_c0 * s53) - (Size_c0 * s55) - (Size_c0 * s56) - (Size_c0 * s59) - (Size_c0 * s60) - (Size_c0 * s63) - (2.0 * Size_c0 * s64) - (Size_c0 * s66) - (Size_c0 * s68) - (2.0 * Size_c0 * s69) - (2.0 * Size_c0 * s70) - (2.0 * Size_c0 * s71) - (2.0 * Size_c0 * s72) - (Size_c0 * s74) - (Size_c0 * s76) - (Size_c0 * s78) - (Size_c0 * s80) - (Size_c0 * s82) - (Size_c0 * s83) - (Size_c0 * s84) - (Size_c0 * s86) - (Size_c0 * s88) - (2.0 * Size_c0 * s89) - (Size_c0 * s90) - (Size_c0 * s91) - (Size_c0 * s93) - (2.0 * Size_c0 * s95) - (Size_c0 * s96) - (2.0 * Size_c0 * s97) - (Size_c0 * s98) - (Size_c0 * s100) - (2.0 * Size_c0 * s102) - (Size_c0 * s103) - (Size_c0 * s105) - (Size_c0 * s106) - (Size_c0 * s109) - (Size_c0 * s110) - (Size_c0 * s111) - (Size_c0 * s113) - (2.0 * Size_c0 * s114) - (2.0 * Size_c0 * s115) - (2.0 * Size_c0 * s116) - (2.0 * Size_c0 * s117) - (Size_c0 * s118) - (Size_c0 * s120) - (Size_c0 * s122) - (Size_c0 * s123) - (Size_c0 * s124) - (Size_c0 * s126) - (Size_c0 * s128) - (Size_c0 * s129) - (Size_c0 * s130) - (2.0 * Size_c0 * s131) - (2.0 * Size_c0 * s132) - (2.0 * Size_c0 * s133) - (Size_c0 * s135) - (Size_c0 * s136) - (Size_c0 * s137) - (Size_c0 * s138) - (Size_c0 * s139) - (Size_c0 * s140) - (2.0 * Size_c0 * s141) - (2.0 * Size_c0 * s142) - (Size_c0 * s143) - (Size_c0 * s144) - (Size_c0 * s145) - (2.0 * Size_c0 * s146) - (2.0 * Size_c0 * s147) - (Size_c0 * s148) - (Size_c0 * s150) - (Size_c0 * s151) - (Size_c0 * s152) - (2.0 * Size_c0 * s153) - (2.0 * Size_c0 * s154) - (Size_c0 * s155) - (Size_c0 * s157) - (Size_c0 * s158) - (2.0 * Size_c0 * s159) - (Size_c0 * s160) - (2.0 * Size_c0 * s161) - (2.0 * Size_c0 * s162) - (Size_c0 * s164) - (Size_c0 * s165) - (2.0 * Size_c0 * s166) - (2.0 * Size_c0 * s167) - (2.0 * Size_c0 * s168) - (Size_c0 * s171) - (Size_c0 * s172) - (2.0 * Size_c0 * s179) - (Size_c0 * s180) - (Size_c0 * s181) - (Size_c0 * s182) - (Size_c0 * s183) - (Size_c0 * s188) - (Size_c0 * s189) - (2.0 * Size_c0 * s192) - (2.0 * Size_c0 * s193) - (Size_c0 * s196) - (Size_c0 * s198) - (Size_c0 * s200) - (Size_c0 * s201) - (Size_c0 * s202) - (Size_c0 * s203) - (Size_c0 * s204) - (Size_c0 * s205) - (Size_c0 * s210) - (Size_c0 * s211) - (Size_c0 * s214) - (Size_c0 * s215) - (Size_c0 * s216) - (Size_c0 * s217) - (Size_c0 * s218) - (Size_c0 * s219) - (Size_c0 * s220) - (Size_c0 * s221) - (Size_c0 * s222) - (2.0 * Size_c0 * s223) - (2.0 * Size_c0 * s224) - (Size_c0 * s225) - (Size_c0 * s226) - (Size_c0 * s227) - (Size_c0 * s228) - (Size_c0 * s229) - (2.0 * Size_c0 * s230) - (Size_c0 * s231) - (Size_c0 * s232) - (2.0 * Size_c0 * s234) - (2.0 * Size_c0 * s235) - (2.0 * Size_c0 * s236) - (Size_c0 * s237) - (Size_c0 * s240) - (Size_c0 * s241) - (Size_c0 * s243) - (Size_c0 * s244) - (Size_c0 * s245) - (Size_c0 * s246) - (2.0 * Size_c0 * s247) - (2.0 * Size_c0 * s248) - (Size_c0 * s249) - (Size_c0 * s250) - (Size_c0 * s251) - (Size_c0 * s252) - (2.0 * Size_c0 * s253) - (2.0 * Size_c0 * s254) - (2.0 * Size_c0 * s256) - (2.0 * Size_c0 * s257) - (Size_c0 * s258) - (Size_c0 * s259) - (2.0 * Size_c0 * s260) - (2.0 * Size_c0 * s261) - (Size_c0 * s264) - (Size_c0 * s266) - (2.0 * Size_c0 * s268) - (2.0 * Size_c0 * s269) - (2.0 * Size_c0 * s270) - (Size_c0 * s272) - (Size_c0 * s275) - (Size_c0 * s276) - (Size_c0 * s277) - (Size_c0 * s278) - (2.0 * Size_c0 * s279) - (2.0 * Size_c0 * s280) - (2.0 * Size_c0 * s281) - (Size_c0 * s283) - (Size_c0 * s284) - (Size_c0 * s285) - (2.0 * Size_c0 * s286) - (2.0 * Size_c0 * s287) - (2.0 * Size_c0 * s290) - (Size_c0 * s291) - (Size_c0 * s292) - (Size_c0 * s296) - (2.0 * Size_c0 * s298) - (Size_c0 * s300) - (Size_c0 * s302) - (2.0 * Size_c0 * s303) - (Size_c0 * s304) - (Size_c0 * s306) - (Size_c0 * s308) - (Size_c0 * s309) - (Size_c0 * s311) - (2.0 * Size_c0 * s312) - (Size_c0 * s313) - (Size_c0 * s314) - (2.0 * Size_c0 * s315) - (Size_c0 * s316) - (Size_c0 * s317) - (Size_c0 * s318) - (2.0 * Size_c0 * s319) - (Size_c0 * s320) - (Size_c0 * s322) - (Size_c0 * s323) - (Size_c0 * s325) - (2.0 * Size_c0 * s326) - (Size_c0 * s327) - (2.0 * Size_c0 * s328) - (Size_c0 * s330) - (2.0 * Size_c0 * s331) - (Size_c0 * s332) - (Size_c0 * s333) - (Size_c0 * s334) - (Size_c0 * s335) - (2.0 * Size_c0 * s336) - (Size_c0 * s337) - (2.0 * Size_c0 * s338) - (Size_c0 * s339) - (Size_c0 * s340) - (2.0 * Size_c0 * s341) - (2.0 * Size_c0 * s342) - (2.0 * Size_c0 * s343) - (Size_c0 * s344) - (2.0 * Size_c0 * s345) - (Size_c0 * s346) - (2.0 * Size_c0 * s347) - (Size_c0 * s348) - (2.0 * Size_c0 * s349)) / Size_c0)</Function><Function Name="Lyn_U_SH2_init_molecules_um_3" Domain="Compartment">(2.0E-5 * Lyn_tot)</Function><Function Name="LynFree">Lyn_U_SH2</Function><Function Name="LynTest">(Lyn_U_SH2 + s1 + s2 + s4 + (2.0 * s5) + s6 + s7 + (2.0 * s12) + s15 + (2.0 * s16) + s17 + s21 + s22 + s25 + s26 + s29 + (2.0 * s30) + s32 + s34 + (2.0 * s35) + (2.0 * s36) + (2.0 * s37) + s38 + s39 + s41 + s43 + s45 + s47 + s48 + s50 + (2.0 * s52) + s53 + s55 + s56 + s59 + s60 + s63 + (2.0 * s64) + s66 + s68 + (2.0 * s69) + (2.0 * s70) + (2.0 * s71) + (2.0 * s72) + s74 + s76 + s78 + s80 + s82 + s83 + s84 + s86 + s88 + (2.0 * s89) + s90 + s91 + s93 + (2.0 * s95) + s96 + (2.0 * s97) + s98 + s100 + (2.0 * s102) + s103 + s105 + s106 + s109 + s110 + s111 + s113 + (2.0 * s114) + (2.0 * s115) + (2.0 * s116) + (2.0 * s117) + s118 + s120 + s122 + s123 + s124 + s126 + s128 + s129 + s130 + (2.0 * s131) + (2.0 * s132) + (2.0 * s133) + s135 + s136 + s137 + s138 + s139 + s140 + (2.0 * s141) + (2.0 * s142) + s143 + s144 + s145 + (2.0 * s146) + (2.0 * s147) + s148 + s150 + s151 + s152 + (2.0 * s153) + (2.0 * s154) + s155 + s157 + s158 + (2.0 * s159) + s160 + (2.0 * s161) + (2.0 * s162) + s164 + s165 + (2.0 * s166) + (2.0 * s167) + (2.0 * s168) + s171 + s172 + (2.0 * s179) + s180 + s181 + s182 + s183 + s188 + s189 + (2.0 * s192) + (2.0 * s193) + s196 + s198 + s200 + s201 + s202 + s203 + s204 + s205 + s210 + s211 + s214 + s215 + s216 + s217 + s218 + s219 + s220 + s221 + s222 + (2.0 * s223) + (2.0 * s224) + s225 + s226 + s227 + s228 + s229 + (2.0 * s230) + s231 + s232 + (2.0 * s234) + (2.0 * s235) + (2.0 * s236) + s237 + s240 + s241 + s243 + s244 + s245 + s246 + (2.0 * s247) + (2.0 * s248) + s249 + s250 + s251 + s252 + (2.0 * s253) + (2.0 * s254) + (2.0 * s256) + (2.0 * s257) + s258 + s259 + (2.0 * s260) + (2.0 * s261) + s264 + s266 + (2.0 * s268) + (2.0 * s269) + (2.0 * s270) + s272 + s275 + s276 + s277 + s278 + (2.0 * s279) + (2.0 * s280) + (2.0 * s281) + s283 + s284 + s285 + (2.0 * s286) + (2.0 * s287) + (2.0 * s290) + s291 + s292 + s296 + (2.0 * s298) + s300 + s302 + (2.0 * s303) + s304 + s306 + s308 + s309 + s311 + (2.0 * s312) + s313 + s314 + (2.0 * s315) + s316 + s317 + s318 + (2.0 * s319) + s320 + s322 + s323 + s325 + (2.0 * s326) + s327 + (2.0 * s328) + s330 + (2.0 * s331) + s332 + s333 + s334 + s335 + (2.0 * s336) + s337 + (2.0 * s338) + s339 + s340 + (2.0 * s341) + (2.0 * s342) + (2.0 * s343) + s344 + (2.0 * s345) + s346 + (2.0 * s347) + s348 + (2.0 * s349))</Function><Function Name="Rec_a_bY_gY" Domain="Compartment">((K_Rec_a_bY_gY_total - (Size_c0 * s0) - (Size_c0 * s1) - (Size_c0 * s2) - (2.0 * Size_c0 * s3) - (2.0 * Size_c0 * s4) - (2.0 * Size_c0 * s5) - (2.0 * Size_c0 * s6) - (2.0 * Size_c0 * s7) - (Size_c0 * s8) - (Size_c0 * s9) - (Size_c0 * s10) - (Size_c0 * s11) - (2.0 * Size_c0 * s12) - (2.0 * Size_c0 * s13) - (2.0 * Size_c0 * s14) - (2.0 * Size_c0 * s15) - (2.0 * Size_c0 * s16) - (2.0 * Size_c0 * s17) - (2.0 * Size_c0 * s18) - (2.0 * Size_c0 * s19) - (2.0 * Size_c0 * s20) - (Size_c0 * s21) - (Size_c0 * s22) - (Size_c0 * s23) - (Size_c0 * s24) - (Size_c0 * s25) - (Size_c0 * s26) - (Size_c0 * s27) - (Size_c0 * s28) - (2.0 * Size_c0 * s29) - (2.0 * Size_c0 * s30) - (2.0 * Size_c0 * s31) - (2.0 * Size_c0 * s32) - (2.0 * Size_c0 * s33) - (2.0 * Size_c0 * s34) - (2.0 * Size_c0 * s35) - (2.0 * Size_c0 * s36) - (2.0 * Size_c0 * s37) - (2.0 * Size_c0 * s38) - (2.0 * Size_c0 * s39) - (2.0 * Size_c0 * s40) - (2.0 * Size_c0 * s41) - (2.0 * Size_c0 * s42) - (2.0 * Size_c0 * s43) - (2.0 * Size_c0 * s44) - (2.0 * Size_c0 * s45) - (2.0 * Size_c0 * s46) - (2.0 * Size_c0 * s47) - (2.0 * Size_c0 * s48) - (2.0 * Size_c0 * s49) - (2.0 * Size_c0 * s50) - (2.0 * Size_c0 * s51) - (2.0 * Size_c0 * s52) - (2.0 * Size_c0 * s53) - (2.0 * Size_c0 * s54) - (Size_c0 * s55) - (Size_c0 * s56) - (Size_c0 * s57) - (Size_c0 * s58) - (Size_c0 * s59) - (Size_c0 * s60) - (Size_c0 * s61) - (Size_c0 * s62) - (2.0 * Size_c0 * s63) - (2.0 * Size_c0 * s64) - (2.0 * Size_c0 * s65) - (2.0 * Size_c0 * s66) - (2.0 * Size_c0 * s67) - (2.0 * Size_c0 * s68) - (2.0 * Size_c0 * s69) - (2.0 * Size_c0 * s70) - (2.0 * Size_c0 * s71) - (2.0 * Size_c0 * s72) - (2.0 * Size_c0 * s74) - (2.0 * Size_c0 * s75) - (2.0 * Size_c0 * s76) - (2.0 * Size_c0 * s77) - (2.0 * Size_c0 * s78) - (2.0 * Size_c0 * s79) - (2.0 * Size_c0 * s80) - (2.0 * Size_c0 * s81) - (2.0 * Size_c0 * s82) - (2.0 * Size_c0 * s83) - (2.0 * Size_c0 * s84) - (2.0 * Size_c0 * s85) - (2.0 * Size_c0 * s86) - (2.0 * Size_c0 * s87) - (2.0 * Size_c0 * s88) - (2.0 * Size_c0 * s89) - (2.0 * Size_c0 * s90) - (2.0 * Size_c0 * s91) - (2.0 * Size_c0 * s92) - (2.0 * Size_c0 * s93) - (2.0 * Size_c0 * s94) - (2.0 * Size_c0 * s95) - (2.0 * Size_c0 * s96) - (2.0 * Size_c0 * s97) - (2.0 * Size_c0 * s98) - (2.0 * Size_c0 * s99) - (2.0 * Size_c0 * s100) - (2.0 * Size_c0 * s101) - (2.0 * Size_c0 * s102) - (2.0 * Size_c0 * s103) - (2.0 * Size_c0 * s104) - (Size_c0 * s105) - (Size_c0 * s106) - (Size_c0 * s107) - (Size_c0 * s108) - (Size_c0 * s109) - (Size_c0 * s110) - (2.0 * Size_c0 * s111) - (2.0 * Size_c0 * s112) - (2.0 * Size_c0 * s113) - (2.0 * Size_c0 * s114) - (2.0 * Size_c0 * s115) - (2.0 * Size_c0 * s116) - (2.0 * Size_c0 * s117) - (2.0 * Size_c0 * s118) - (2.0 * Size_c0 * s119) - (2.0 * Size_c0 * s120) - (2.0 * Size_c0 * s121) - (2.0 * Size_c0 * s122) - (2.0 * Size_c0 * s123) - (2.0 * Size_c0 * s124) - (2.0 * Size_c0 * s125) - (2.0 * Size_c0 * s126) - (2.0 * Size_c0 * s127) - (Size_c0 * s128) - (Size_c0 * s129) - (2.0 * Size_c0 * s130) - (2.0 * Size_c0 * s131) - (2.0 * Size_c0 * s132) - (2.0 * Size_c0 * s133) - (2.0 * Size_c0 * s134) - (2.0 * Size_c0 * s135) - (2.0 * Size_c0 * s136) - (2.0 * Size_c0 * s137) - (2.0 * Size_c0 * s138) - (2.0 * Size_c0 * s139) - (2.0 * Size_c0 * s140) - (2.0 * Size_c0 * s141) - (2.0 * Size_c0 * s142) - (2.0 * Size_c0 * s143) - (2.0 * Size_c0 * s144) - (2.0 * Size_c0 * s145) - (2.0 * Size_c0 * s146) - (2.0 * Size_c0 * s147) - (2.0 * Size_c0 * s148) - (2.0 * Size_c0 * s149) - (2.0 * Size_c0 * s150) - (2.0 * Size_c0 * s151) - (2.0 * Size_c0 * s152) - (2.0 * Size_c0 * s153) - (2.0 * Size_c0 * s154) - (2.0 * Size_c0 * s155) - (2.0 * Size_c0 * s156) - (2.0 * Size_c0 * s157) - (2.0 * Size_c0 * s158) - (2.0 * Size_c0 * s159) - (2.0 * Size_c0 * s160) - (2.0 * Size_c0 * s161) - (2.0 * Size_c0 * s162) - (2.0 * Size_c0 * s163) - (2.0 * Size_c0 * s164) - (2.0 * Size_c0 * s165) - (2.0 * Size_c0 * s166) - (2.0 * Size_c0 * s167) - (2.0 * Size_c0 * s168) - (Size_c0 * s169) - (Size_c0 * s170) - (2.0 * Size_c0 * s171) - (2.0 * Size_c0 * s172) - (2.0 * Size_c0 * s173) - (2.0 * Size_c0 * s175) - (2.0 * Size_c0 * s176) - (2.0 * Size_c0 * s177) - (2.0 * Size_c0 * s178) - (2.0 * Size_c0 * s179) - (2.0 * Size_c0 * s180) - (2.0 * Size_c0 * s181) - (2.0 * Size_c0 * s182) - (2.0 * Size_c0 * s183) - (2.0 * Size_c0 * s184) - (2.0 * Size_c0 * s185) - (2.0 * Size_c0 * s186) - (2.0 * Size_c0 * s187) - (2.0 * Size_c0 * s188) - (2.0 * Size_c0 * s189) - (2.0 * Size_c0 * s190) - (2.0 * Size_c0 * s191) - (2.0 * Size_c0 * s192) - (2.0 * Size_c0 * s193) - (2.0 * Size_c0 * s194) - (2.0 * Size_c0 * s195) - (2.0 * Size_c0 * s196) - (2.0 * Size_c0 * s197) - (2.0 * Size_c0 * s198) - (2.0 * Size_c0 * s199) - (2.0 * Size_c0 * s200) - (2.0 * Size_c0 * s201) - (2.0 * Size_c0 * s202) - (2.0 * Size_c0 * s203) - (Size_c0 * s204) - (Size_c0 * s205) - (Size_c0 * s206) - (Size_c0 * s207) - (Size_c0 * s208) - (Size_c0 * s209) - (Size_c0 * s210) - (Size_c0 * s211) - (Size_c0 * s212) - (Size_c0 * s213) - (2.0 * Size_c0 * s214) - (2.0 * Size_c0 * s215) - (2.0 * Size_c0 * s216) - (2.0 * Size_c0 * s217) - (2.0 * Size_c0 * s218) - (2.0 * Size_c0 * s219) - (2.0 * Size_c0 * s220) - (2.0 * Size_c0 * s221) - (2.0 * Size_c0 * s222) - (2.0 * Size_c0 * s223) - (2.0 * Size_c0 * s224) - (2.0 * Size_c0 * s225) - (2.0 * Size_c0 * s226) - (2.0 * Size_c0 * s227) - (2.0 * Size_c0 * s228) - (2.0 * Size_c0 * s229) - (2.0 * Size_c0 * s230) - (2.0 * Size_c0 * s231) - (2.0 * Size_c0 * s232) - (2.0 * Size_c0 * s233) - (2.0 * Size_c0 * s234) - (2.0 * Size_c0 * s235) - (2.0 * Size_c0 * s236) - (2.0 * Size_c0 * s237) - (2.0 * Size_c0 * s238) - (2.0 * Size_c0 * s239) - (2.0 * Size_c0 * s240) - (2.0 * Size_c0 * s241) - (2.0 * Size_c0 * s242) - (2.0 * Size_c0 * s243) - (Size_c0 * s244) - (Size_c0 * s245) - (2.0 * Size_c0 * s246) - (2.0 * Size_c0 * s247) - (2.0 * Size_c0 * s248) - (2.0 * Size_c0 * s249) - (2.0 * Size_c0 * s250) - (2.0 * Size_c0 * s251) - (2.0 * Size_c0 * s252) - (2.0 * Size_c0 * s253) - (2.0 * Size_c0 * s254) - (2.0 * Size_c0 * s255) - (2.0 * Size_c0 * s256) - (2.0 * Size_c0 * s257) - (2.0 * Size_c0 * s258) - (2.0 * Size_c0 * s259) - (2.0 * Size_c0 * s260) - (2.0 * Size_c0 * s261) - (2.0 * Size_c0 * s263) - (2.0 * Size_c0 * s264) - (2.0 * Size_c0 * s265) - (2.0 * Size_c0 * s266) - (2.0 * Size_c0 * s267) - (2.0 * Size_c0 * s268) - (2.0 * Size_c0 * s269) - (2.0 * Size_c0 * s270) - (2.0 * Size_c0 * s271) - (2.0 * Size_c0 * s272) - (2.0 * Size_c0 * s273) - (2.0 * Size_c0 * s274) - (2.0 * Size_c0 * s275) - (2.0 * Size_c0 * s276) - (2.0 * Size_c0 * s277) - (2.0 * Size_c0 * s278) - (2.0 * Size_c0 * s279) - (2.0 * Size_c0 * s280) - (2.0 * Size_c0 * s281) - (2.0 * Size_c0 * s282) - (2.0 * Size_c0 * s283) - (2.0 * Size_c0 * s284) - (2.0 * Size_c0 * s285) - (2.0 * Size_c0 * s286) - (2.0 * Size_c0 * s287) - (2.0 * Size_c0 * s288) - (2.0 * Size_c0 * s289) - (2.0 * Size_c0 * s290) - (2.0 * Size_c0 * s291) - (2.0 * Size_c0 * s292) - (2.0 * Size_c0 * s293) - (2.0 * Size_c0 * s294) - (2.0 * Size_c0 * s295) - (2.0 * Size_c0 * s296) - (2.0 * Size_c0 * s297) - (2.0 * Size_c0 * s298) - (2.0 * Size_c0 * s299) - (2.0 * Size_c0 * s300) - (2.0 * Size_c0 * s301) - (2.0 * Size_c0 * s302) - (2.0 * Size_c0 * s303) - (2.0 * Size_c0 * s304) - (2.0 * Size_c0 * s305) - (2.0 * Size_c0 * s306) - (2.0 * Size_c0 * s307) - (2.0 * Size_c0 * s308) - (2.0 * Size_c0 * s309) - (2.0 * Size_c0 * s310) - (2.0 * Size_c0 * s311) - (2.0 * Size_c0 * s312) - (2.0 * Size_c0 * s313) - (2.0 * Size_c0 * s314) - (2.0 * Size_c0 * s315) - (2.0 * Size_c0 * s316) - (2.0 * Size_c0 * s317) - (2.0 * Size_c0 * s318) - (2.0 * Size_c0 * s319) - (2.0 * Size_c0 * s320) - (2.0 * Size_c0 * s321) - (2.0 * Size_c0 * s322) - (2.0 * Size_c0 * s323) - (2.0 * Size_c0 * s324) - (2.0 * Size_c0 * s325) - (2.0 * Size_c0 * s326) - (2.0 * Size_c0 * s327) - (2.0 * Size_c0 * s328) - (2.0 * Size_c0 * s329) - (2.0 * Size_c0 * s330) - (2.0 * Size_c0 * s331) - (Size_c0 * s332) - (Size_c0 * s333) - (2.0 * Size_c0 * s334) - (2.0 * Size_c0 * s335) - (2.0 * Size_c0 * s336) - (2.0 * Size_c0 * s337) - (2.0 * Size_c0 * s338) - (2.0 * Size_c0 * s339) - (2.0 * Size_c0 * s340) - (2.0 * Size_c0 * s341) - (2.0 * Size_c0 * s342) - (2.0 * Size_c0 * s343) - (2.0 * Size_c0 * s344) - (2.0 * Size_c0 * s345) - (2.0 * Size_c0 * s346) - (2.0 * Size_c0 * s347) - (2.0 * Size_c0 * s348) - (2.0 * Size_c0 * s349)) / Size_c0)</Function><Function Name="Rec_a_bY_gY_init_molecules_um_3" Domain="Compartment">(2.0E-5 * Rec_tot)</Function><Function Name="RecDim">((2.0 * s3) + (2.0 * s4) + (2.0 * s5) + (2.0 * s6) + (2.0 * s7) + (2.0 * s12) + (2.0 * s13) + (2.0 * s14) + (2.0 * s15) + (2.0 * s16) + (2.0 * s17) + (2.0 * s18) + (2.0 * s19) + (2.0 * s20) + (2.0 * s29) + (2.0 * s30) + (2.0 * s31) + (2.0 * s32) + (2.0 * s33) + (2.0 * s34) + (2.0 * s35) + (2.0 * s36) + (2.0 * s37) + (2.0 * s38) + (2.0 * s39) + (2.0 * s40) + (2.0 * s41) + (2.0 * s42) + (2.0 * s43) + (2.0 * s44) + (2.0 * s45) + (2.0 * s46) + (2.0 * s47) + (2.0 * s48) + (2.0 * s49) + (2.0 * s50) + (2.0 * s51) + (2.0 * s52) + (2.0 * s53) + (2.0 * s54) + (2.0 * s63) + (2.0 * s64) + (2.0 * s65) + (2.0 * s66) + (2.0 * s67) + (2.0 * s68) + (2.0 * s69) + (2.0 * s70) + (2.0 * s71) + (2.0 * s72) + (2.0 * s74) + (2.0 * s75) + (2.0 * s76) + (2.0 * s77) + (2.0 * s78) + (2.0 * s79) + (2.0 * s80) + (2.0 * s81) + (2.0 * s82) + (2.0 * s83) + (2.0 * s84) + (2.0 * s85) + (2.0 * s86) + (2.0 * s87) + (2.0 * s88) + (2.0 * s89) + (2.0 * s90) + (2.0 * s91) + (2.0 * s92) + (2.0 * s93) + (2.0 * s94) + (2.0 * s95) + (2.0 * s96) + (2.0 * s97) + (2.0 * s98) + (2.0 * s99) + (2.0 * s100) + (2.0 * s101) + (2.0 * s102) + (2.0 * s103) + (2.0 * s104) + (2.0 * s111) + (2.0 * s112) + (2.0 * s113) + (2.0 * s114) + (2.0 * s115) + (2.0 * s116) + (2.0 * s117) + (2.0 * s118) + (2.0 * s119) + (2.0 * s120) + (2.0 * s121) + (2.0 * s122) + (2.0 * s123) + (2.0 * s124) + (2.0 * s125) + (2.0 * s126) + (2.0 * s127) + (2.0 * s130) + (2.0 * s131) + (2.0 * s132) + (2.0 * s133) + (2.0 * s134) + (2.0 * s135) + (2.0 * s136) + (2.0 * s137) + (2.0 * s138) + (2.0 * s139) + (2.0 * s140) + (2.0 * s141) + (2.0 * s142) + (2.0 * s143) + (2.0 * s144) + (2.0 * s145) + (2.0 * s146) + (2.0 * s147) + (2.0 * s148) + (2.0 * s149) + (2.0 * s150) + (2.0 * s151) + (2.0 * s152) + (2.0 * s153) + (2.0 * s154) + (2.0 * s155) + (2.0 * s156) + (2.0 * s157) + (2.0 * s158) + (2.0 * s159) + (2.0 * s160) + (2.0 * s161) + (2.0 * s162) + (2.0 * s163) + (2.0 * s164) + (2.0 * s165) + (2.0 * s166) + (2.0 * s167) + (2.0 * s168) + (2.0 * s171) + (2.0 * s172) + (2.0 * s173) + (2.0 * s175) + (2.0 * s176) + (2.0 * s177) + (2.0 * s178) + (2.0 * s179) + (2.0 * s180) + (2.0 * s181) + (2.0 * s182) + (2.0 * s183) + (2.0 * s184) + (2.0 * s185) + (2.0 * s186) + (2.0 * s187) + (2.0 * s188) + (2.0 * s189) + (2.0 * s190) + (2.0 * s191) + (2.0 * s192) + (2.0 * s193) + (2.0 * s194) + (2.0 * s195) + (2.0 * s196) + (2.0 * s197) + (2.0 * s198) + (2.0 * s199) + (2.0 * s200) + (2.0 * s201) + (2.0 * s202) + (2.0 * s203) + (2.0 * s214) + (2.0 * s215) + (2.0 * s216) + (2.0 * s217) + (2.0 * s218) + (2.0 * s219) + (2.0 * s220) + (2.0 * s221) + (2.0 * s222) + (2.0 * s223) + (2.0 * s224) + (2.0 * s225) + (2.0 * s226) + (2.0 * s227) + (2.0 * s228) + (2.0 * s229) + (2.0 * s230) + (2.0 * s231) + (2.0 * s232) + (2.0 * s233) + (2.0 * s234) + (2.0 * s235) + (2.0 * s236) + (2.0 * s237) + (2.0 * s238) + (2.0 * s239) + (2.0 * s240) + (2.0 * s241) + (2.0 * s242) + (2.0 * s243) + (2.0 * s246) + (2.0 * s247) + (2.0 * s248) + (2.0 * s249) + (2.0 * s250) + (2.0 * s251) + (2.0 * s252) + (2.0 * s253) + (2.0 * s254) + (2.0 * s255) + (2.0 * s256) + (2.0 * s257) + (2.0 * s258) + (2.0 * s259) + (2.0 * s260) + (2.0 * s261) + (2.0 * s263) + (2.0 * s264) + (2.0 * s265) + (2.0 * s266) + (2.0 * s267) + (2.0 * s268) + (2.0 * s269) + (2.0 * s270) + (2.0 * s271) + (2.0 * s272) + (2.0 * s273) + (2.0 * s274) + (2.0 * s275) + (2.0 * s276) + (2.0 * s277) + (2.0 * s278) + (2.0 * s279) + (2.0 * s280) + (2.0 * s281) + (2.0 * s282) + (2.0 * s283) + (2.0 * s284) + (2.0 * s285) + (2.0 * s286) + (2.0 * s287) + (2.0 * s288) + (2.0 * s289) + (2.0 * s290) + (2.0 * s291) + (2.0 * s292) + (2.0 * s293) + (2.0 * s294) + (2.0 * s295) + (2.0 * s296) + (2.0 * s297) + (2.0 * s298) + (2.0 * s299) + (2.0 * s300) + (2.0 * s301) + (2.0 * s302) + (2.0 * s303) + (2.0 * s304) + (2.0 * s305) + (2.0 * s306) + (2.0 * s307) + (2.0 * s308) + (2.0 * s309) + (2.0 * s310) + (2.0 * s311) + (2.0 * s312) + (2.0 * s313) + (2.0 * s314) + (2.0 * s315) + (2.0 * s316) + (2.0 * s317) + (2.0 * s318) + (2.0 * s319) + (2.0 * s320) + (2.0 * s321) + (2.0 * s322) + (2.0 * s323) + (2.0 * s324) + (2.0 * s325) + (2.0 * s326) + (2.0 * s327) + (2.0 * s328) + (2.0 * s329) + (2.0 * s330) + (2.0 * s331) + (2.0 * s334) + (2.0 * s335) + (2.0 * s336) + (2.0 * s337) + (2.0 * s338) + (2.0 * s339) + (2.0 * s340) + (2.0 * s341) + (2.0 * s342) + (2.0 * s343) + (2.0 * s344) + (2.0 * s345) + (2.0 * s346) + (2.0 * s347) + (2.0 * s348) + (2.0 * s349))</Function><Function Name="RecMon">(Rec_a_bY_gY + s1 + s9 + s11 + s22 + s24 + s26 + s28 + s56 + s58 + s60 + s62 + s106 + s108 + s110 + s129 + s170 + s204 + s207 + s208 + s210 + s213 + s245 + s333)</Function><Function Name="RecPbeta">(s6 + s8 + s9 + s13 + s15 + s16 + (2.0 * s18) + s19 + s23 + s24 + s25 + s26 + s31 + s32 + s34 + s36 + s37 + s39 + (2.0 * s40) + (2.0 * s41) + s42 + s44 + s45 + s47 + (2.0 * s49) + (2.0 * s50) + s51 + (2.0 * s52) + s53 + s57 + s58 + s59 + s60 + s65 + s66 + s68 + s70 + s71 + s72 + s74 + (2.0 * s75) + (2.0 * s76) + s77 + s79 + s80 + s82 + s84 + (2.0 * s85) + (2.0 * s86) + s87 + (2.0 * s88) + (2.0 * s89) + s90 + s92 + s93 + s96 + s97 + (2.0 * s99) + (2.0 * s100) + s101 + (2.0 * s102) + s103 + s107 + s108 + s109 + s110 + s112 + s113 + s115 + s116 + s117 + s118 + (2.0 * s119) + s121 + s122 + s123 + (2.0 * s125) + (2.0 * s126) + s127 + s128 + s129 + s130 + s132 + s133 + (2.0 * s135) + (2.0 * s136) + s137 + s138 + (2.0 * s139) + (2.0 * s140) + (2.0 * s141) + (2.0 * s142) + s143 + s144 + s145 + s146 + s147 + s148 + (2.0 * s149) + (2.0 * s150) + (2.0 * s151) + (2.0 * s152) + (2.0 * s153) + (2.0 * s154) + s156 + s157 + s158 + s160 + s161 + s162 + (2.0 * s163) + (2.0 * s164) + (2.0 * s165) + (2.0 * s166) + (2.0 * s167) + (2.0 * s168) + s175 + s176 + s180 + s181 + (2.0 * s184) + s185 + s186 + s190 + s191 + s197 + s199 + s200 + s201 + s202 + s203 + s206 + s207 + s212 + s213 + s215 + s216 + s219 + s220 + s222 + s223 + s224 + (2.0 * s225) + (2.0 * s226) + s227 + s228 + s229 + s231 + s233 + s235 + s236 + s237 + (2.0 * s238) + s239 + s240 + s241 + (2.0 * s242) + (2.0 * s243) + s244 + s245 + s246 + s247 + s248 + (2.0 * s249) + s250 + (2.0 * s251) + (2.0 * s252) + (2.0 * s253) + (2.0 * s254) + (2.0 * s255) + s256 + s257 + (2.0 * s258) + (2.0 * s259) + (2.0 * s260) + (2.0 * s261) + s265 + s267 + s270 + (2.0 * s271) + (2.0 * s272) + s273 + s274 + s275 + s276 + s277 + s278 + s279 + s280 + s281 + (2.0 * s282) + (2.0 * s283) + (2.0 * s284) + (2.0 * s285) + (2.0 * s286) + (2.0 * s287) + s288 + s291 + (2.0 * s293) + s294 + s297 + s301 + s304 + s305 + s306 + (2.0 * s307) + s308 + s309 + (2.0 * s310) + s311 + s312 + (2.0 * s313) + s314 + s315 + (2.0 * s316) + s317 + s318 + s319 + s320 + (2.0 * s321) + (2.0 * s322) + s324 + s325 + s327 + s328 + (2.0 * s329) + (2.0 * s330) + (2.0 * s331) + s332 + s333 + s334 + s335 + s336 + s337 + s338 + (2.0 * s339) + (2.0 * s340) + (2.0 * s341) + (2.0 * s342) + s343 + (2.0 * s344) + (2.0 * s345) + s346 + s347 + (2.0 * s348) + (2.0 * s349))</Function><Function Name="RecPgamma">(s7 + s10 + s11 + s12 + s14 + s15 + s17 + s19 + (2.0 * s20) + s21 + s22 + s23 + s24 + s27 + s28 + s29 + s30 + s31 + s33 + s34 + (2.0 * s35) + s36 + s37 + s38 + s39 + s40 + s42 + (2.0 * s43) + (2.0 * s44) + s45 + (2.0 * s46) + (2.0 * s47) + (2.0 * s48) + (2.0 * s49) + s50 + (2.0 * s51) + s53 + (2.0 * s54) + s55 + s56 + s57 + s58 + s59 + s60 + s61 + s62 + s63 + s64 + s65 + s66 + s67 + s68 + (2.0 * s69) + (2.0 * s70) + s71 + s72 + s74 + s75 + s76 + s77 + (2.0 * s78) + (2.0 * s79) + (2.0 * s80) + (2.0 * s81) + (2.0 * s82) + (2.0 * s83) + (2.0 * s84) + (2.0 * s85) + (2.0 * s86) + (2.0 * s87) + s88 + s89 + s90 + (2.0 * s91) + (2.0 * s92) + (2.0 * s93) + (2.0 * s94) + (2.0 * s95) + (2.0 * s96) + (2.0 * s97) + (2.0 * s98) + (2.0 * s99) + (2.0 * s100) + (2.0 * s101) + (2.0 * s102) + (2.0 * s103) + (2.0 * s104) + s105 + s106 + s107 + s108 + s109 + s110 + s111 + s112 + s113 + (2.0 * s114) + s115 + (2.0 * s116) + s117 + s118 + s119 + (2.0 * s120) + (2.0 * s121) + (2.0 * s122) + (2.0 * s123) + (2.0 * s124) + (2.0 * s125) + s126 + (2.0 * s127) + s128 + s129 + s130 + (2.0 * s131) + (2.0 * s132) + (2.0 * s133) + (2.0 * s134) + s135 + s136 + (2.0 * s137) + (2.0 * s138) + (2.0 * s139) + (2.0 * s140) + s141 + s142 + (2.0 * s143) + (2.0 * s144) + (2.0 * s145) + (2.0 * s146) + (2.0 * s147) + (2.0 * s148) + (2.0 * s149) + (2.0 * s150) + (2.0 * s151) + (2.0 * s152) + (2.0 * s153) + (2.0 * s154) + (2.0 * s155) + (2.0 * s156) + (2.0 * s157) + (2.0 * s158) + (2.0 * s159) + (2.0 * s160) + (2.0 * s161) + (2.0 * s162) + (2.0 * s163) + (2.0 * s164) + (2.0 * s165) + (2.0 * s166) + (2.0 * s167) + (2.0 * s168) + s169 + s170 + (2.0 * s171) + (2.0 * s172) + (2.0 * s173) + (2.0 * s175) + (2.0 * s176) + (2.0 * s177) + (2.0 * s178) + (2.0 * s179) + (2.0 * s180) + (2.0 * s181) + (2.0 * s182) + (2.0 * s183) + (2.0 * s184) + (2.0 * s185) + (2.0 * s186) + (2.0 * s187) + (2.0 * s188) + (2.0 * s189) + (2.0 * s190) + (2.0 * s191) + (2.0 * s192) + (2.0 * s193) + (2.0 * s194) + s195 + s196 + s197 + (2.0 * s198) + (2.0 * s199) + s200 + (2.0 * s201) + (2.0 * s202) + (2.0 * s203) + s204 + s205 + s206 + s207 + s208 + s209 + s210 + s211 + s212 + s213 + (2.0 * s214) + (2.0 * s215) + (2.0 * s216) + (2.0 * s217) + (2.0 * s218) + (2.0 * s219) + (2.0 * s220) + (2.0 * s221) + (2.0 * s222) + (2.0 * s223) + (2.0 * s224) + (2.0 * s225) + (2.0 * s226) + (2.0 * s227) + (2.0 * s228) + (2.0 * s229) + s230 + s231 + s232 + s233 + (2.0 * s234) + s235 + s236 + s237 + s238 + (2.0 * s239) + (2.0 * s240) + (2.0 * s241) + (2.0 * s242) + s243 + s244 + s245 + s246 + (2.0 * s247) + (2.0 * s248) + s249 + (2.0 * s250) + (2.0 * s251) + (2.0 * s252) + s253 + (2.0 * s254) + (2.0 * s255) + (2.0 * s256) + (2.0 * s257) + (2.0 * s258) + (2.0 * s259) + (2.0 * s260) + (2.0 * s261) + (2.0 * s263) + (2.0 * s264) + (2.0 * s265) + (2.0 * s266) + (2.0 * s267) + (2.0 * s268) + (2.0 * s269) + (2.0 * s270) + (2.0 * s271) + (2.0 * s272) + (2.0 * s273) + (2.0 * s274) + (2.0 * s275) + (2.0 * s276) + (2.0 * s277) + (2.0 * s278) + (2.0 * s279) + (2.0 * s280) + (2.0 * s281) + (2.0 * s282) + (2.0 * s283) + (2.0 * s284) + (2.0 * s285) + (2.0 * s286) + (2.0 * s287) + (2.0 * s288) + (2.0 * s289) + (2.0 * s290) + (2.0 * s291) + (2.0 * s292) + (2.0 * s293) + (2.0 * s294) + (2.0 * s295) + (2.0 * s296) + (2.0 * s297) + (2.0 * s298) + s299 + s300 + s301 + s302 + s303 + s304 + s305 + s306 + s307 + (2.0 * s308) + (2.0 * s309) + (2.0 * s310) + s311 + s312 + s313 + (2.0 * s314) + (2.0 * s315) + (2.0 * s316) + (2.0 * s317) + (2.0 * s318) + (2.0 * s319) + (2.0 * s320) + (2.0 * s321) + (2.0 * s322) + (2.0 * s323) + (2.0 * s324) + (2.0 * s325) + (2.0 * s326) + (2.0 * s327) + (2.0 * s328) + (2.0 * s329) + (2.0 * s330) + (2.0 * s331) + s332 + s333 + (2.0 * s334) + (2.0 * s335) + s336 + s337 + (2.0 * s338) + s339 + (2.0 * s340) + s341 + (2.0 * s342) + (2.0 * s343) + (2.0 * s344) + (2.0 * s345) + (2.0 * s346) + (2.0 * s347) + (2.0 * s348) + (2.0 * s349))</Function><Function Name="RecSyk">(s17 + s27 + s28 + s30 + s33 + s34 + s38 + s42 + s46 + s48 + s51 + s53 + (2.0 * s54) + s55 + s56 + s57 + s58 + s61 + s62 + s63 + s64 + s65 + s67 + s68 + s69 + s71 + s72 + s74 + s75 + s77 + s78 + s79 + s81 + s82 + s83 + s84 + s85 + s87 + s88 + s90 + (2.0 * s91) + (2.0 * s92) + s93 + (2.0 * s94) + (2.0 * s95) + (2.0 * s96) + s97 + (2.0 * s98) + (2.0 * s99) + s100 + (2.0 * s101) + s103 + (2.0 * s104) + s105 + s106 + s107 + s108 + s109 + s110 + s111 + s112 + s113 + s114 + s115 + s116 + s117 + s118 + s119 + s120 + s121 + s122 + s123 + (2.0 * s124) + s125 + s126 + (2.0 * s127) + s128 + s129 + s130 + (2.0 * s131) + s132 + s133 + (2.0 * s134) + s135 + s136 + s137 + s138 + s139 + s140 + s141 + s142 + (2.0 * s143) + (2.0 * s144) + (2.0 * s145) + (2.0 * s146) + (2.0 * s147) + (2.0 * s148) + (2.0 * s149) + (2.0 * s150) + (2.0 * s151) + s152 + s153 + s154 + (2.0 * s155) + (2.0 * s156) + (2.0 * s157) + (2.0 * s158) + (2.0 * s159) + (2.0 * s160) + (2.0 * s161) + (2.0 * s162) + (2.0 * s163) + (2.0 * s164) + (2.0 * s165) + (2.0 * s166) + (2.0 * s167) + (2.0 * s168) + s169 + s170 + (2.0 * s171) + (2.0 * s172) + s173 + (2.0 * s175) + (2.0 * s176) + (2.0 * s177) + (2.0 * s178) + (2.0 * s179) + (2.0 * s180) + (2.0 * s181) + (2.0 * s182) + (2.0 * s183) + (2.0 * s184) + (2.0 * s185) + (2.0 * s186) + (2.0 * s187) + (2.0 * s188) + (2.0 * s189) + (2.0 * s190) + (2.0 * s191) + (2.0 * s192) + (2.0 * s193) + (2.0 * s194) + s195 + s196 + s197 + s198 + s199 + s200 + s201 + (2.0 * s202) + (2.0 * s203) + s204 + s205 + s206 + s207 + s208 + s209 + s210 + s211 + s212 + s213 + s214 + (2.0 * s215) + (2.0 * s216) + (2.0 * s217) + (2.0 * s218) + (2.0 * s219) + (2.0 * s220) + (2.0 * s221) + (2.0 * s222) + (2.0 * s223) + (2.0 * s224) + (2.0 * s225) + (2.0 * s226) + (2.0 * s227) + (2.0 * s228) + (2.0 * s229) + s230 + s231 + s232 + s233 + s234 + s235 + s236 + s237 + s238 + s239 + s240 + s241 + s242 + s243 + s244 + s245 + s246 + s247 + s248 + s249 + s250 + s251 + s252 + s253 + s254 + (2.0 * s255) + (2.0 * s256) + (2.0 * s257) + (2.0 * s258) + (2.0 * s259) + (2.0 * s260) + (2.0 * s261) + s263 + s264 + s265 + s266 + s267 + s268 + (2.0 * s269) + (2.0 * s270) + (2.0 * s271) + (2.0 * s272) + (2.0 * s273) + (2.0 * s274) + (2.0 * s275) + (2.0 * s276) + (2.0 * s277) + (2.0 * s278) + (2.0 * s279) + (2.0 * s280) + (2.0 * s281) + (2.0 * s282) + (2.0 * s283) + (2.0 * s284) + (2.0 * s285) + (2.0 * s286) + (2.0 * s287) + (2.0 * s288) + (2.0 * s289) + (2.0 * s290) + (2.0 * s291) + (2.0 * s292) + (2.0 * s293) + (2.0 * s294) + (2.0 * s295) + (2.0 * s296) + (2.0 * s297) + (2.0 * s298) + s299 + s300 + s301 + s302 + s303 + s304 + s305 + s306 + s307 + s308 + s309 + s310 + s311 + s312 + s313 + s314 + s315 + s316 + (2.0 * s317) + (2.0 * s318) + (2.0 * s319) + (2.0 * s320) + (2.0 * s321) + (2.0 * s322) + (2.0 * s323) + (2.0 * s324) + (2.0 * s325) + (2.0 * s326) + (2.0 * s327) + (2.0 * s328) + (2.0 * s329) + (2.0 * s330) + (2.0 * s331) + s332 + s333 + s334 + (2.0 * s335) + s336 + s337 + s338 + s339 + s340 + s341 + s342 + (2.0 * s343) + (2.0 * s344) + (2.0 * s345) + (2.0 * s346) + (2.0 * s347) + (2.0 * s348) + (2.0 * s349))</Function><Function Name="RecSykPS">(s134 + s169 + s170 + s171 + s172 + s173 + s175 + s176 + s177 + s178 + s179 + s180 + s181 + s182 + s183 + s184 + s185 + s186 + s187 + s188 + s189 + s190 + s191 + s192 + s193 + (2.0 * s194) + s195 + s196 + s197 + s198 + s199 + s200 + s201 + s202 + s203 + s204 + s205 + s206 + s207 + s208 + s209 + s210 + s211 + s212 + s213 + s214 + s215 + s216 + s217 + s218 + s219 + s220 + (2.0 * s221) + s222 + s223 + s224 + s225 + s226 + s227 + s228 + s229 + s230 + s231 + s232 + s233 + s234 + s235 + s236 + s237 + s238 + s239 + s240 + s241 + s242 + s243 + s244 + s245 + s246 + s247 + s248 + s249 + s250 + s251 + s252 + s253 + s254 + s255 + s256 + s257 + s258 + s259 + s260 + s261 + s263 + s264 + s265 + s266 + s267 + s268 + s269 + s270 + s271 + s272 + s273 + s274 + s275 + s276 + s277 + s278 + s279 + s280 + s281 + s282 + s283 + s284 + s285 + s286 + s287 + (2.0 * s288) + (2.0 * s289) + (2.0 * s290) + (2.0 * s291) + (2.0 * s292) + (2.0 * s293) + (2.0 * s294) + (2.0 * s295) + (2.0 * s296) + (2.0 * s297) + (2.0 * s298) + s299 + s300 + s301 + s302 + s303 + s304 + s305 + s306 + s307 + s308 + s309 + s310 + s311 + s312 + s313 + s314 + s315 + s316 + (2.0 * s317) + (2.0 * s318) + (2.0 * s319) + (2.0 * s320) + (2.0 * s321) + (2.0 * s322) + (2.0 * s323) + (2.0 * s324) + (2.0 * s325) + (2.0 * s326) + (2.0 * s327) + (2.0 * s328) + (2.0 * s329) + (2.0 * s330) + (2.0 * s331) + s332 + s333 + s334 + (2.0 * s335) + s336 + s337 + s338 + s339 + s340 + s341 + s342 + (2.0 * s343) + (2.0 * s344) + (2.0 * s345) + (2.0 * s346) + (2.0 * s347) + (2.0 * s348) + (2.0 * s349))</Function><Function Name="RecTest">(Rec_a_bY_gY + s0 + s1 + s2 + (2.0 * s3) + (2.0 * s4) + (2.0 * s5) + (2.0 * s6) + (2.0 * s7) + s8 + s9 + s10 + s11 + (2.0 * s12) + (2.0 * s13) + (2.0 * s14) + (2.0 * s15) + (2.0 * s16) + (2.0 * s17) + (2.0 * s18) + (2.0 * s19) + (2.0 * s20) + s21 + s22 + s23 + s24 + s25 + s26 + s27 + s28 + (2.0 * s29) + (2.0 * s30) + (2.0 * s31) + (2.0 * s32) + (2.0 * s33) + (2.0 * s34) + (2.0 * s35) + (2.0 * s36) + (2.0 * s37) + (2.0 * s38) + (2.0 * s39) + (2.0 * s40) + (2.0 * s41) + (2.0 * s42) + (2.0 * s43) + (2.0 * s44) + (2.0 * s45) + (2.0 * s46) + (2.0 * s47) + (2.0 * s48) + (2.0 * s49) + (2.0 * s50) + (2.0 * s51) + (2.0 * s52) + (2.0 * s53) + (2.0 * s54) + s55 + s56 + s57 + s58 + s59 + s60 + s61 + s62 + (2.0 * s63) + (2.0 * s64) + (2.0 * s65) + (2.0 * s66) + (2.0 * s67) + (2.0 * s68) + (2.0 * s69) + (2.0 * s70) + (2.0 * s71) + (2.0 * s72) + (2.0 * s74) + (2.0 * s75) + (2.0 * s76) + (2.0 * s77) + (2.0 * s78) + (2.0 * s79) + (2.0 * s80) + (2.0 * s81) + (2.0 * s82) + (2.0 * s83) + (2.0 * s84) + (2.0 * s85) + (2.0 * s86) + (2.0 * s87) + (2.0 * s88) + (2.0 * s89) + (2.0 * s90) + (2.0 * s91) + (2.0 * s92) + (2.0 * s93) + (2.0 * s94) + (2.0 * s95) + (2.0 * s96) + (2.0 * s97) + (2.0 * s98) + (2.0 * s99) + (2.0 * s100) + (2.0 * s101) + (2.0 * s102) + (2.0 * s103) + (2.0 * s104) + s105 + s106 + s107 + s108 + s109 + s110 + (2.0 * s111) + (2.0 * s112) + (2.0 * s113) + (2.0 * s114) + (2.0 * s115) + (2.0 * s116) + (2.0 * s117) + (2.0 * s118) + (2.0 * s119) + (2.0 * s120) + (2.0 * s121) + (2.0 * s122) + (2.0 * s123) + (2.0 * s124) + (2.0 * s125) + (2.0 * s126) + (2.0 * s127) + s128 + s129 + (2.0 * s130) + (2.0 * s131) + (2.0 * s132) + (2.0 * s133) + (2.0 * s134) + (2.0 * s135) + (2.0 * s136) + (2.0 * s137) + (2.0 * s138) + (2.0 * s139) + (2.0 * s140) + (2.0 * s141) + (2.0 * s142) + (2.0 * s143) + (2.0 * s144) + (2.0 * s145) + (2.0 * s146) + (2.0 * s147) + (2.0 * s148) + (2.0 * s149) + (2.0 * s150) + (2.0 * s151) + (2.0 * s152) + (2.0 * s153) + (2.0 * s154) + (2.0 * s155) + (2.0 * s156) + (2.0 * s157) + (2.0 * s158) + (2.0 * s159) + (2.0 * s160) + (2.0 * s161) + (2.0 * s162) + (2.0 * s163) + (2.0 * s164) + (2.0 * s165) + (2.0 * s166) + (2.0 * s167) + (2.0 * s168) + s169 + s170 + (2.0 * s171) + (2.0 * s172) + (2.0 * s173) + (2.0 * s175) + (2.0 * s176) + (2.0 * s177) + (2.0 * s178) + (2.0 * s179) + (2.0 * s180) + (2.0 * s181) + (2.0 * s182) + (2.0 * s183) + (2.0 * s184) + (2.0 * s185) + (2.0 * s186) + (2.0 * s187) + (2.0 * s188) + (2.0 * s189) + (2.0 * s190) + (2.0 * s191) + (2.0 * s192) + (2.0 * s193) + (2.0 * s194) + (2.0 * s195) + (2.0 * s196) + (2.0 * s197) + (2.0 * s198) + (2.0 * s199) + (2.0 * s200) + (2.0 * s201) + (2.0 * s202) + (2.0 * s203) + s204 + s205 + s206 + s207 + s208 + s209 + s210 + s211 + s212 + s213 + (2.0 * s214) + (2.0 * s215) + (2.0 * s216) + (2.0 * s217) + (2.0 * s218) + (2.0 * s219) + (2.0 * s220) + (2.0 * s221) + (2.0 * s222) + (2.0 * s223) + (2.0 * s224) + (2.0 * s225) + (2.0 * s226) + (2.0 * s227) + (2.0 * s228) + (2.0 * s229) + (2.0 * s230) + (2.0 * s231) + (2.0 * s232) + (2.0 * s233) + (2.0 * s234) + (2.0 * s235) + (2.0 * s236) + (2.0 * s237) + (2.0 * s238) + (2.0 * s239) + (2.0 * s240) + (2.0 * s241) + (2.0 * s242) + (2.0 * s243) + s244 + s245 + (2.0 * s246) + (2.0 * s247) + (2.0 * s248) + (2.0 * s249) + (2.0 * s250) + (2.0 * s251) + (2.0 * s252) + (2.0 * s253) + (2.0 * s254) + (2.0 * s255) + (2.0 * s256) + (2.0 * s257) + (2.0 * s258) + (2.0 * s259) + (2.0 * s260) + (2.0 * s261) + (2.0 * s263) + (2.0 * s264) + (2.0 * s265) + (2.0 * s266) + (2.0 * s267) + (2.0 * s268) + (2.0 * s269) + (2.0 * s270) + (2.0 * s271) + (2.0 * s272) + (2.0 * s273) + (2.0 * s274) + (2.0 * s275) + (2.0 * s276) + (2.0 * s277) + (2.0 * s278) + (2.0 * s279) + (2.0 * s280) + (2.0 * s281) + (2.0 * s282) + (2.0 * s283) + (2.0 * s284) + (2.0 * s285) + (2.0 * s286) + (2.0 * s287) + (2.0 * s288) + (2.0 * s289) + (2.0 * s290) + (2.0 * s291) + (2.0 * s292) + (2.0 * s293) + (2.0 * s294) + (2.0 * s295) + (2.0 * s296) + (2.0 * s297) + (2.0 * s298) + (2.0 * s299) + (2.0 * s300) + (2.0 * s301) + (2.0 * s302) + (2.0 * s303) + (2.0 * s304) + (2.0 * s305) + (2.0 * s306) + (2.0 * s307) + (2.0 * s308) + (2.0 * s309) + (2.0 * s310) + (2.0 * s311) + (2.0 * s312) + (2.0 * s313) + (2.0 * s314) + (2.0 * s315) + (2.0 * s316) + (2.0 * s317) + (2.0 * s318) + (2.0 * s319) + (2.0 * s320) + (2.0 * s321) + (2.0 * s322) + (2.0 * s323) + (2.0 * s324) + (2.0 * s325) + (2.0 * s326) + (2.0 * s327) + (2.0 * s328) + (2.0 * s329) + (2.0 * s330) + (2.0 * s331) + s332 + s333 + (2.0 * s334) + (2.0 * s335) + (2.0 * s336) + (2.0 * s337) + (2.0 * s338) + (2.0 * s339) + (2.0 * s340) + (2.0 * s341) + (2.0 * s342) + (2.0 * s343) + (2.0 * s344) + (2.0 * s345) + (2.0 * s346) + (2.0 * s347) + (2.0 * s348) + (2.0 * s349))</Function><Function Name="Syk_tSH2_lY_aY" Domain="Compartment">((K_Syk_tSH2_lY_aY_total - (Size_c0 * s17) - (Size_c0 * s27) - (Size_c0 * s28) - (Size_c0 * s30) - (Size_c0 * s33) - (Size_c0 * s34) - (Size_c0 * s38) - (Size_c0 * s42) - (Size_c0 * s46) - (Size_c0 * s48) - (Size_c0 * s51) - (Size_c0 * s53) - (2.0 * Size_c0 * s54) - (Size_c0 * s55) - (Size_c0 * s56) - (Size_c0 * s57) - (Size_c0 * s58) - (Size_c0 * s61) - (Size_c0 * s62) - (Size_c0 * s63) - (Size_c0 * s64) - (Size_c0 * s65) - (Size_c0 * s67) - (Size_c0 * s68) - (Size_c0 * s69) - (Size_c0 * s71) - (Size_c0 * s72) - (Size_c0 * s73) - (Size_c0 * s74) - (Size_c0 * s75) - (Size_c0 * s77) - (Size_c0 * s78) - (Size_c0 * s79) - (Size_c0 * s81) - (Size_c0 * s82) - (Size_c0 * s83) - (Size_c0 * s84) - (Size_c0 * s85) - (Size_c0 * s87) - (Size_c0 * s88) - (Size_c0 * s90) - (2.0 * Size_c0 * s91) - (2.0 * Size_c0 * s92) - (Size_c0 * s93) - (2.0 * Size_c0 * s94) - (2.0 * Size_c0 * s95) - (2.0 * Size_c0 * s96) - (Size_c0 * s97) - (2.0 * Size_c0 * s98) - (2.0 * Size_c0 * s99) - (Size_c0 * s100) - (2.0 * Size_c0 * s101) - (Size_c0 * s103) - (2.0 * Size_c0 * s104) - (Size_c0 * s105) - (Size_c0 * s106) - (Size_c0 * s107) - (Size_c0 * s108) - (Size_c0 * s109) - (Size_c0 * s110) - (Size_c0 * s111) - (Size_c0 * s112) - (Size_c0 * s113) - (Size_c0 * s114) - (Size_c0 * s115) - (Size_c0 * s116) - (Size_c0 * s117) - (Size_c0 * s118) - (Size_c0 * s119) - (Size_c0 * s120) - (Size_c0 * s121) - (Size_c0 * s122) - (Size_c0 * s123) - (2.0 * Size_c0 * s124) - (Size_c0 * s125) - (Size_c0 * s126) - (2.0 * Size_c0 * s127) - (Size_c0 * s128) - (Size_c0 * s129) - (Size_c0 * s130) - (2.0 * Size_c0 * s131) - (Size_c0 * s132) - (Size_c0 * s133) - (2.0 * Size_c0 * s134) - (Size_c0 * s135) - (Size_c0 * s136) - (Size_c0 * s137) - (Size_c0 * s138) - (Size_c0 * s139) - (Size_c0 * s140) - (Size_c0 * s141) - (Size_c0 * s142) - (2.0 * Size_c0 * s143) - (2.0 * Size_c0 * s144) - (2.0 * Size_c0 * s145) - (2.0 * Size_c0 * s146) - (2.0 * Size_c0 * s147) - (2.0 * Size_c0 * s148) - (2.0 * Size_c0 * s149) - (2.0 * Size_c0 * s150) - (2.0 * Size_c0 * s151) - (Size_c0 * s152) - (Size_c0 * s153) - (Size_c0 * s154) - (2.0 * Size_c0 * s155) - (2.0 * Size_c0 * s156) - (2.0 * Size_c0 * s157) - (2.0 * Size_c0 * s158) - (2.0 * Size_c0 * s159) - (2.0 * Size_c0 * s160) - (2.0 * Size_c0 * s161) - (2.0 * Size_c0 * s162) - (2.0 * Size_c0 * s163) - (2.0 * Size_c0 * s164) - (2.0 * Size_c0 * s165) - (2.0 * Size_c0 * s166) - (2.0 * Size_c0 * s167) - (2.0 * Size_c0 * s168) - (Size_c0 * s169) - (Size_c0 * s170) - (2.0 * Size_c0 * s171) - (2.0 * Size_c0 * s172) - (Size_c0 * s173) - (Size_c0 * s174) - (2.0 * Size_c0 * s175) - (2.0 * Size_c0 * s176) - (2.0 * Size_c0 * s177) - (2.0 * Size_c0 * s178) - (2.0 * Size_c0 * s179) - (2.0 * Size_c0 * s180) - (2.0 * Size_c0 * s181) - (2.0 * Size_c0 * s182) - (2.0 * Size_c0 * s183) - (2.0 * Size_c0 * s184) - (2.0 * Size_c0 * s185) - (2.0 * Size_c0 * s186) - (2.0 * Size_c0 * s187) - (2.0 * Size_c0 * s188) - (2.0 * Size_c0 * s189) - (2.0 * Size_c0 * s190) - (2.0 * Size_c0 * s191) - (2.0 * Size_c0 * s192) - (2.0 * Size_c0 * s193) - (2.0 * Size_c0 * s194) - (Size_c0 * s195) - (Size_c0 * s196) - (Size_c0 * s197) - (Size_c0 * s198) - (Size_c0 * s199) - (Size_c0 * s200) - (Size_c0 * s201) - (2.0 * Size_c0 * s202) - (2.0 * Size_c0 * s203) - (Size_c0 * s204) - (Size_c0 * s205) - (Size_c0 * s206) - (Size_c0 * s207) - (Size_c0 * s208) - (Size_c0 * s209) - (Size_c0 * s210) - (Size_c0 * s211) - (Size_c0 * s212) - (Size_c0 * s213) - (Size_c0 * s214) - (2.0 * Size_c0 * s215) - (2.0 * Size_c0 * s216) - (2.0 * Size_c0 * s217) - (2.0 * Size_c0 * s218) - (2.0 * Size_c0 * s219) - (2.0 * Size_c0 * s220) - (2.0 * Size_c0 * s221) - (2.0 * Size_c0 * s222) - (2.0 * Size_c0 * s223) - (2.0 * Size_c0 * s224) - (2.0 * Size_c0 * s225) - (2.0 * Size_c0 * s226) - (2.0 * Size_c0 * s227) - (2.0 * Size_c0 * s228) - (2.0 * Size_c0 * s229) - (Size_c0 * s230) - (Size_c0 * s231) - (Size_c0 * s232) - (Size_c0 * s233) - (Size_c0 * s234) - (Size_c0 * s235) - (Size_c0 * s236) - (Size_c0 * s237) - (Size_c0 * s238) - (Size_c0 * s239) - (Size_c0 * s240) - (Size_c0 * s241) - (Size_c0 * s242) - (Size_c0 * s243) - (Size_c0 * s244) - (Size_c0 * s245) - (Size_c0 * s246) - (Size_c0 * s247) - (Size_c0 * s248) - (Size_c0 * s249) - (Size_c0 * s250) - (Size_c0 * s251) - (Size_c0 * s252) - (Size_c0 * s253) - (Size_c0 * s254) - (2.0 * Size_c0 * s255) - (2.0 * Size_c0 * s256) - (2.0 * Size_c0 * s257) - (2.0 * Size_c0 * s258) - (2.0 * Size_c0 * s259) - (2.0 * Size_c0 * s260) - (2.0 * Size_c0 * s261) - (Size_c0 * s262) - (Size_c0 * s263) - (Size_c0 * s264) - (Size_c0 * s265) - (Size_c0 * s266) - (Size_c0 * s267) - (Size_c0 * s268) - (2.0 * Size_c0 * s269) - (2.0 * Size_c0 * s270) - (2.0 * Size_c0 * s271) - (2.0 * Size_c0 * s272) - (2.0 * Size_c0 * s273) - (2.0 * Size_c0 * s274) - (2.0 * Size_c0 * s275) - (2.0 * Size_c0 * s276) - (2.0 * Size_c0 * s277) - (2.0 * Size_c0 * s278) - (2.0 * Size_c0 * s279) - (2.0 * Size_c0 * s280) - (2.0 * Size_c0 * s281) - (2.0 * Size_c0 * s282) - (2.0 * Size_c0 * s283) - (2.0 * Size_c0 * s284) - (2.0 * Size_c0 * s285) - (2.0 * Size_c0 * s286) - (2.0 * Size_c0 * s287) - (2.0 * Size_c0 * s288) - (2.0 * Size_c0 * s289) - (2.0 * Size_c0 * s290) - (2.0 * Size_c0 * s291) - (2.0 * Size_c0 * s292) - (2.0 * Size_c0 * s293) - (2.0 * Size_c0 * s294) - (2.0 * Size_c0 * s295) - (2.0 * Size_c0 * s296) - (2.0 * Size_c0 * s297) - (2.0 * Size_c0 * s298) - (Size_c0 * s299) - (Size_c0 * s300) - (Size_c0 * s301) - (Size_c0 * s302) - (Size_c0 * s303) - (Size_c0 * s304) - (Size_c0 * s305) - (Size_c0 * s306) - (Size_c0 * s307) - (Size_c0 * s308) - (Size_c0 * s309) - (Size_c0 * s310) - (Size_c0 * s311) - (Size_c0 * s312) - (Size_c0 * s313) - (Size_c0 * s314) - (Size_c0 * s315) - (Size_c0 * s316) - (2.0 * Size_c0 * s317) - (2.0 * Size_c0 * s318) - (2.0 * Size_c0 * s319) - (2.0 * Size_c0 * s320) - (2.0 * Size_c0 * s321) - (2.0 * Size_c0 * s322) - (2.0 * Size_c0 * s323) - (2.0 * Size_c0 * s324) - (2.0 * Size_c0 * s325) - (2.0 * Size_c0 * s326) - (2.0 * Size_c0 * s327) - (2.0 * Size_c0 * s328) - (2.0 * Size_c0 * s329) - (2.0 * Size_c0 * s330) - (2.0 * Size_c0 * s331) - (Size_c0 * s332) - (Size_c0 * s333) - (Size_c0 * s334) - (2.0 * Size_c0 * s335) - (Size_c0 * s336) - (Size_c0 * s337) - (Size_c0 * s338) - (Size_c0 * s339) - (Size_c0 * s340) - (Size_c0 * s341) - (Size_c0 * s342) - (2.0 * Size_c0 * s343) - (2.0 * Size_c0 * s344) - (2.0 * Size_c0 * s345) - (2.0 * Size_c0 * s346) - (2.0 * Size_c0 * s347) - (2.0 * Size_c0 * s348) - (2.0 * Size_c0 * s349)) / Size_c0)</Function><Function Name="Syk_tSH2_lY_aY_init_molecules_um_3" Domain="Compartment">(2.0E-5 * Syk_tot)</Function><Function Name="SykTest">(Syk_tSH2_lY_aY + s17 + s27 + s28 + s30 + s33 + s34 + s38 + s42 + s46 + s48 + s51 + s53 + (2.0 * s54) + s55 + s56 + s57 + s58 + s61 + s62 + s63 + s64 + s65 + s67 + s68 + s69 + s71 + s72 + s73 + s74 + s75 + s77 + s78 + s79 + s81 + s82 + s83 + s84 + s85 + s87 + s88 + s90 + (2.0 * s91) + (2.0 * s92) + s93 + (2.0 * s94) + (2.0 * s95) + (2.0 * s96) + s97 + (2.0 * s98) + (2.0 * s99) + s100 + (2.0 * s101) + s103 + (2.0 * s104) + s105 + s106 + s107 + s108 + s109 + s110 + s111 + s112 + s113 + s114 + s115 + s116 + s117 + s118 + s119 + s120 + s121 + s122 + s123 + (2.0 * s124) + s125 + s126 + (2.0 * s127) + s128 + s129 + s130 + (2.0 * s131) + s132 + s133 + (2.0 * s134) + s135 + s136 + s137 + s138 + s139 + s140 + s141 + s142 + (2.0 * s143) + (2.0 * s144) + (2.0 * s145) + (2.0 * s146) + (2.0 * s147) + (2.0 * s148) + (2.0 * s149) + (2.0 * s150) + (2.0 * s151) + s152 + s153 + s154 + (2.0 * s155) + (2.0 * s156) + (2.0 * s157) + (2.0 * s158) + (2.0 * s159) + (2.0 * s160) + (2.0 * s161) + (2.0 * s162) + (2.0 * s163) + (2.0 * s164) + (2.0 * s165) + (2.0 * s166) + (2.0 * s167) + (2.0 * s168) + s169 + s170 + (2.0 * s171) + (2.0 * s172) + s173 + s174 + (2.0 * s175) + (2.0 * s176) + (2.0 * s177) + (2.0 * s178) + (2.0 * s179) + (2.0 * s180) + (2.0 * s181) + (2.0 * s182) + (2.0 * s183) + (2.0 * s184) + (2.0 * s185) + (2.0 * s186) + (2.0 * s187) + (2.0 * s188) + (2.0 * s189) + (2.0 * s190) + (2.0 * s191) + (2.0 * s192) + (2.0 * s193) + (2.0 * s194) + s195 + s196 + s197 + s198 + s199 + s200 + s201 + (2.0 * s202) + (2.0 * s203) + s204 + s205 + s206 + s207 + s208 + s209 + s210 + s211 + s212 + s213 + s214 + (2.0 * s215) + (2.0 * s216) + (2.0 * s217) + (2.0 * s218) + (2.0 * s219) + (2.0 * s220) + (2.0 * s221) + (2.0 * s222) + (2.0 * s223) + (2.0 * s224) + (2.0 * s225) + (2.0 * s226) + (2.0 * s227) + (2.0 * s228) + (2.0 * s229) + s230 + s231 + s232 + s233 + s234 + s235 + s236 + s237 + s238 + s239 + s240 + s241 + s242 + s243 + s244 + s245 + s246 + s247 + s248 + s249 + s250 + s251 + s252 + s253 + s254 + (2.0 * s255) + (2.0 * s256) + (2.0 * s257) + (2.0 * s258) + (2.0 * s259) + (2.0 * s260) + (2.0 * s261) + s262 + s263 + s264 + s265 + s266 + s267 + s268 + (2.0 * s269) + (2.0 * s270) + (2.0 * s271) + (2.0 * s272) + (2.0 * s273) + (2.0 * s274) + (2.0 * s275) + (2.0 * s276) + (2.0 * s277) + (2.0 * s278) + (2.0 * s279) + (2.0 * s280) + (2.0 * s281) + (2.0 * s282) + (2.0 * s283) + (2.0 * s284) + (2.0 * s285) + (2.0 * s286) + (2.0 * s287) + (2.0 * s288) + (2.0 * s289) + (2.0 * s290) + (2.0 * s291) + (2.0 * s292) + (2.0 * s293) + (2.0 * s294) + (2.0 * s295) + (2.0 * s296) + (2.0 * s297) + (2.0 * s298) + s299 + s300 + s301 + s302 + s303 + s304 + s305 + s306 + s307 + s308 + s309 + s310 + s311 + s312 + s313 + s314 + s315 + s316 + (2.0 * s317) + (2.0 * s318) + (2.0 * s319) + (2.0 * s320) + (2.0 * s321) + (2.0 * s322) + (2.0 * s323) + (2.0 * s324) + (2.0 * s325) + (2.0 * s326) + (2.0 * s327) + (2.0 * s328) + (2.0 * s329) + (2.0 * s330) + (2.0 * s331) + s332 + s333 + s334 + (2.0 * s335) + s336 + s337 + s338 + s339 + s340 + s341 + s342 + (2.0 * s343) + (2.0 * s344) + (2.0 * s345) + (2.0 * s346) + (2.0 * s347) + (2.0 * s348) + (2.0 * s349))</Function><CompartmentSubDomain Name="Compartment"><BoundaryType Boundary="Xm" Type="Value" /><BoundaryType Boundary="Xp" Type="Value" /><BoundaryType Boundary="Ym" Type="Value" /><BoundaryType Boundary="Yp" Type="Value" /><BoundaryType Boundary="Zm" Type="Value" /><BoundaryType Boundary="Zp" Type="Value" /><OdeEquation Name="s0" SolutionType="Unknown"><Rate>(J_R2_InverseHalf_0 + J_R2_InverseHalf_1 - J_R3_DirectHalf_1 - J_R2_DirectHalf_48 + J_R15_1 - J_R2_DirectHalf_24 - J_R2_DirectHalf_72 - J_R2_DirectHalf_96 - J_R2_DirectHalf_120 - J_R2_DirectHalf_168 - J_R2_DirectHalf_144 + J_R2_InverseHalf_552 - J_R2_DirectHalf_240 + J_R3_InverseHalf_1 - J_R2_DirectHalf_288 - J_R1_InverseHalf_0 - J_R2_DirectHalf_264 + J_R1_DirectHalf_0 - J_R2_DirectHalf_216 + J_R2_InverseHalf_487 + J_R2_InverseHalf_484 + J_R2_InverseHalf_483 - J_R2_DirectHalf_192 - J_R2_DirectHalf_360 - J_R2_DirectHalf_384 - J_R2_DirectHalf_336 - J_R2_DirectHalf_312 + J_R2_InverseHalf_382 + J_R2_InverseHalf_357 + J_R2_InverseHalf_360 + J_R2_InverseHalf_304 - J_R2_DirectHalf_480 + J_R14_1 - J_R2_DirectHalf_408 - J_R2_DirectHalf_456 - J_R2_DirectHalf_432 - J_R2_DirectHalf_0 + J_R2_InverseHalf_79 + J_R2_InverseHalf_77 + J_R2_InverseHalf_72 + J_R2_InverseHalf_81 + J_R2_InverseHalf_29 + J_R2_InverseHalf_31 + J_R2_InverseHalf_33 + J_R2_InverseHalf_24 + J_R2_InverseHalf_13 + J_R2_InverseHalf_11 - J_R2_DirectHalf_528 - J_R2_DirectHalf_504 - J_R2_DirectHalf_552 + J_R2_InverseHalf_185 + J_R2_InverseHalf_153 + J_R2_InverseHalf_155 + J_R2_InverseHalf_150)</Rate><Initial>s0_init_molecules_um_3</Initial></OdeEquation><OdeEquation Name="s1" SolutionType="Unknown"><Rate>(J_R2_InverseHalf_1 + J_R2_InverseHalf_8 + J_R2_InverseHalf_3 + J_R2_InverseHalf_4 + J_R2_InverseHalf_6 + J_R3_DirectHalf_0 - J_R2_DirectHalf_34 - J_R2_DirectHalf_33 - J_R2_DirectHalf_36 - J_R2_DirectHalf_35 - J_R2_DirectHalf_30 - J_R2_DirectHalf_32 - J_R2_DirectHalf_31 - J_R2_DirectHalf_38 - J_R2_DirectHalf_37 - J_R2_DirectHalf_39 - J_R2_DirectHalf_45 - J_R2_DirectHalf_44 - J_R2_DirectHalf_47 - J_R2_DirectHalf_46 - J_R2_DirectHalf_41 - J_R2_DirectHalf_40 - J_R2_DirectHalf_43 - J_R2_DirectHalf_42 + J_R15_9 - J_R2_DirectHalf_25 - J_R2_DirectHalf_24 - J_R2_DirectHalf_27 - J_R2_DirectHalf_26 - J_R2_DirectHalf_29 - J_R2_DirectHalf_28 + J_R2_InverseHalf_549 - J_R3_InverseHalf_0 + J_R1_InverseHalf_1 - J_R1_DirectHalf_1 + J_R2_InverseHalf_490 + J_R2_InverseHalf_492 + J_R2_InverseHalf_488 + J_R2_InverseHalf_355 + J_R2_InverseHalf_353 + J_R2_InverseHalf_363 + J_R2_InverseHalf_305 + J_R2_InverseHalf_74 + J_R2_InverseHalf_88 + J_R2_InverseHalf_82 + J_R2_InverseHalf_34 + J_R2_InverseHalf_37 + J_R2_InverseHalf_16 + J_R2_InverseHalf_18 + J_R2_InverseHalf_26 + J_R2_InverseHalf_41 + J_R2_InverseHalf_14 + J_R2_InverseHalf_158)</Rate><Initial>s1_init_molecules_um_3</Initial></OdeEquation><OdeEquation Name="s2" SolutionType="Unknown"><Rate>(J_R2_InverseHalf_2 + J_R2_InverseHalf_7 + J_R2_InverseHalf_9 + J_R2_InverseHalf_3 + J_R2_InverseHalf_5 + J_R3_DirectHalf_1 - J_R2_DirectHalf_49 + J_R15_8 - J_R2_DirectHalf_25 - J_R2_DirectHalf_73 - J_R2_DirectHalf_97 - J_R2_DirectHalf_121 - J_R2_DirectHalf_169 - J_R2_DirectHalf_145 + J_R2_InverseHalf_550 - J_R2_DirectHalf_241 - J_R3_InverseHalf_1 - J_R2_DirectHalf_289 - J_R1_InverseHalf_1 - J_R2_DirectHalf_265 + J_R1_DirectHalf_1 - J_R2_DirectHalf_217 + J_R2_InverseHalf_491 + J_R2_InverseHalf_493 + J_R2_InverseHalf_489 - J_R2_DirectHalf_193 - J_R2_DirectHalf_361 - J_R2_DirectHalf_385 - J_R2_DirectHalf_337 - J_R2_DirectHalf_313 + J_R2_InverseHalf_356 + J_R2_InverseHalf_354 + J_R2_InverseHalf_364 + J_R2_InverseHalf_306 - J_R2_DirectHalf_481 - J_R2_DirectHalf_409 - J_R2_DirectHalf_457 - J_R2_DirectHalf_433 - J_R2_DirectHalf_1 + J_R2_InverseHalf_75 + J_R2_InverseHalf_89 + J_R2_InverseHalf_83 + J_R2_InverseHalf_27 + J_R2_InverseHalf_35 + J_R2_InverseHalf_17 + J_R2_InverseHalf_19 + J_R2_InverseHalf_38 + J_R2_InverseHalf_42 + J_R2_InverseHalf_15 - J_R2_DirectHalf_529 - J_R2_DirectHalf_505 - J_R2_DirectHalf_553 + J_R2_InverseHalf_159)</Rate><Initial>s2_init_molecules_um_3</Initial></OdeEquation><OdeEquation Name="s3" SolutionType="Unknown"><Rate>( - J_R2_InverseHalf_0 - J_R3_DirectHalf_2 + J_R15_4 + J_R3_InverseHalf_2 + J_R14_3 + J_R2_DirectHalf_0)</Rate><Initial>s3_init_molecules_um_3</Initial></OdeEquation><OdeEquation Name="s4" SolutionType="Unknown"><Rate>( - J_R2_InverseHalf_1 - J_R2_InverseHalf_2 + J_R3_DirectHalf_2 - J_R3_DirectHalf_3 + J_R15_0 + J_R2_DirectHalf_24 + J_R15_12 + J_R3_InverseHalf_3 - J_R3_InverseHalf_2 - J_R4_0 + J_R14_0 - J_R5_0 + J_R2_DirectHalf_1)</Rate><Initial>s4_init_molecules_um_3</Initial></OdeEquation><OdeEquation Name="s5" SolutionType="Unknown"><Rate>( - J_R2_InverseHalf_3 + J_R3_DirectHalf_3 + J_R15_3 + J_R2_DirectHalf_25 - J_R3_InverseHalf_3 - J_R5_1)</Rate><Initial>s5_init_molecules_um_3</Initial></OdeEquation><OdeEquation Name="s6" SolutionType="Unknown"><Rate>( - J_R2_InverseHalf_4 - J_R2_InverseHalf_5 + J_R6_InverseHalf_0 + J_R3_DirectHalf_7 + J_R2_DirectHalf_49 + J_R15_5 + J_R2_DirectHalf_26 + J_R15_17 - J_R3_InverseHalf_4 + J_R4_0 - J_R6_DirectHalf_0 - J_R14_0 - J_R5_2)</Rate><Initial>s6_init_molecules_um_3</Initial></OdeEquation><OdeEquation Name="s7" SolutionType="Unknown"><Rate>( - J_R2_InverseHalf_7 - J_R2_InverseHalf_6 + J_R3_DirectHalf_8 - J_R3_DirectHalf_4 + J_R9_InverseHalf_193 - J_R15_0 + J_R2_DirectHalf_27 + J_R2_DirectHalf_73 + J_R15_19 + J_R9_InverseHalf_349 + J_R3_InverseHalf_7 - J_R3_InverseHalf_5 - J_R9_DirectHalf_3 - J_R9_DirectHalf_0 - J_R9_DirectHalf_1 - J_R9_DirectHalf_2 - J_R4_1 + J_R14_4 + J_R5_0 + J_R9_InverseHalf_6 + J_R9_InverseHalf_0)</Rate><Initial>s7_init_molecules_um_3</Initial></OdeEquation><OdeEquation Name="s8" SolutionType="Unknown"><Rate>(J_R2_InverseHalf_4 + J_R6_InverseHalf_1 - J_R2_DirectHalf_50 - J_R2_DirectHalf_26 - J_R2_DirectHalf_74 - J_R2_DirectHalf_98 + J_R15_10 - J_R2_DirectHalf_122 - J_R2_DirectHalf_170 - J_R2_DirectHalf_146 + J_R2_InverseHalf_555 - J_R2_DirectHalf_242 - J_R2_DirectHalf_290 - J_R1_InverseHalf_2 - J_R2_DirectHalf_266 + J_R1_DirectHalf_2 - J_R2_DirectHalf_218 + J_R2_InverseHalf_499 + J_R2_InverseHalf_494 + J_R2_InverseHalf_496 - J_R2_DirectHalf_194 - J_R2_DirectHalf_362 - J_R2_DirectHalf_386 - J_R2_DirectHalf_338 - J_R2_DirectHalf_314 + J_R2_InverseHalf_370 + J_R2_InverseHalf_387 + J_R2_InverseHalf_367 + J_R2_InverseHalf_307 - J_R6_DirectHalf_1 - J_R2_DirectHalf_482 - J_R14_1 - J_R2_DirectHalf_410 - J_R2_DirectHalf_458 + J_R2_InverseHalf_194 + J_R2_InverseHalf_196 - J_R2_DirectHalf_434 - J_R2_DirectHalf_2 + J_R2_InverseHalf_96 + J_R2_InverseHalf_98 + J_R2_InverseHalf_92 + J_R2_InverseHalf_95 + J_R2_InverseHalf_20 + J_R2_InverseHalf_21 + J_R2_InverseHalf_49 + J_R2_InverseHalf_46 + J_R2_InverseHalf_47 + J_R2_InverseHalf_43 + J_R2_InverseHalf_10 - J_R2_DirectHalf_530 - J_R2_DirectHalf_506 - J_R2_DirectHalf_554 + J_R2_InverseHalf_164 + J_R2_InverseHalf_167)</Rate><Initial>s8_init_molecules_um_3</Initial></OdeEquation><OdeEquation Name="s9" SolutionType="Unknown"><Rate>(J_R2_InverseHalf_5 + J_R6_InverseHalf_2 - J_R2_DirectHalf_49 - J_R2_DirectHalf_48 - J_R2_DirectHalf_50 - J_R2_DirectHalf_56 - J_R2_DirectHalf_55 - J_R2_DirectHalf_58 - J_R2_DirectHalf_57 - J_R2_DirectHalf_52 - J_R2_DirectHalf_51 - J_R2_DirectHalf_54 - J_R2_DirectHalf_53 - J_R2_DirectHalf_59 - J_R2_DirectHalf_61 - J_R2_DirectHalf_60 - J_R2_DirectHalf_67 - J_R2_DirectHalf_66 - J_R2_DirectHalf_69 - J_R2_DirectHalf_68 - J_R2_DirectHalf_63 - J_R2_DirectHalf_62 - J_R2_DirectHalf_65 - J_R2_DirectHalf_64 - J_R2_DirectHalf_70 - J_R2_DirectHalf_71 + J_R15_11 + J_R2_InverseHalf_556 + J_R1_InverseHalf_2 - J_R1_DirectHalf_2 + J_R2_InverseHalf_498 + J_R2_InverseHalf_495 + J_R2_InverseHalf_497 + J_R2_InverseHalf_388 + J_R2_InverseHalf_369 + J_R2_InverseHalf_368 + J_R2_InverseHalf_308 - J_R6_DirectHalf_2 - J_R14_2 + J_R2_InverseHalf_197 + J_R2_InverseHalf_195 + J_R2_InverseHalf_97 + J_R2_InverseHalf_99 + J_R2_InverseHalf_93 + J_R2_InverseHalf_94 + J_R2_InverseHalf_20 + J_R2_InverseHalf_22 + J_R2_InverseHalf_50 + J_R2_InverseHalf_45 + J_R2_InverseHalf_48 + J_R2_InverseHalf_44 + J_R2_InverseHalf_11 + J_R2_InverseHalf_165 + J_R2_InverseHalf_166)</Rate><Initial>s9_init_molecules_um_3</Initial></OdeEquation><OdeEquation Name="s10" SolutionType="Unknown"><Rate>(J_R2_InverseHalf_6 - J_R3_DirectHalf_5 - J_R15_1 - J_R2_DirectHalf_27 - J_R2_DirectHalf_75 - J_R2_DirectHalf_51 - J_R2_DirectHalf_99 + J_R9_InverseHalf_146 + J_R9_InverseHalf_208 - J_R2_DirectHalf_123 - J_R2_DirectHalf_171 - J_R2_DirectHalf_147 + J_R2_InverseHalf_546 - J_R2_DirectHalf_243 - J_R2_DirectHalf_291 - J_R1_InverseHalf_3 - J_R2_DirectHalf_267 + J_R1_DirectHalf_3 - J_R2_DirectHalf_219 + J_R3_InverseHalf_11 - J_R2_DirectHalf_195 + J_R2_InverseHalf_413 + J_R2_InverseHalf_422 + J_R2_InverseHalf_419 - J_R2_DirectHalf_363 - J_R2_DirectHalf_387 - J_R9_DirectHalf_4 - J_R9_DirectHalf_5 - J_R9_DirectHalf_6 - J_R9_DirectHalf_7 - J_R2_DirectHalf_339 - J_R2_DirectHalf_315 + J_R2_InverseHalf_390 + J_R2_InverseHalf_372 + J_R2_InverseHalf_321 - J_R2_DirectHalf_483 + J_R14_7 - J_R2_DirectHalf_411 - J_R2_DirectHalf_459 + J_R2_InverseHalf_199 - J_R2_DirectHalf_435 - J_R2_DirectHalf_3 + J_R2_InverseHalf_262 + J_R2_InverseHalf_23 + J_R2_InverseHalf_22 + J_R2_InverseHalf_56 + J_R2_InverseHalf_57 + J_R2_InverseHalf_54 + J_R2_InverseHalf_51 + J_R2_InverseHalf_201 + J_R2_InverseHalf_12 - J_R2_DirectHalf_531 - J_R2_DirectHalf_507 - J_R2_DirectHalf_555 + J_R9_InverseHalf_1 + J_R2_InverseHalf_171 + J_R2_InverseHalf_168 + J_R2_InverseHalf_106 + J_R2_InverseHalf_103 + J_R2_InverseHalf_105 + J_R2_InverseHalf_100 + J_R9_InverseHalf_17)</Rate><Initial>s10_init_molecules_um_3</Initial></OdeEquation><OdeEquation Name="s11" SolutionType="Unknown"><Rate>(J_R2_InverseHalf_7 - J_R3_DirectHalf_6 - J_R15_2 - J_R2_DirectHalf_78 - J_R2_DirectHalf_77 + J_R9_InverseHalf_147 - J_R2_DirectHalf_79 - J_R2_DirectHalf_74 - J_R2_DirectHalf_73 - J_R2_DirectHalf_76 - J_R2_DirectHalf_75 - J_R2_DirectHalf_81 - J_R2_DirectHalf_80 - J_R2_DirectHalf_83 - J_R2_DirectHalf_82 - J_R2_DirectHalf_89 - J_R2_DirectHalf_88 - J_R2_DirectHalf_85 - J_R2_DirectHalf_84 - J_R2_DirectHalf_87 - J_R2_DirectHalf_86 - J_R2_DirectHalf_92 - J_R2_DirectHalf_91 - J_R2_DirectHalf_94 - J_R2_DirectHalf_93 - J_R2_DirectHalf_90 - J_R2_DirectHalf_72 - J_R2_DirectHalf_95 + J_R9_InverseHalf_207 + J_R2_InverseHalf_545 + J_R1_InverseHalf_3 - J_R1_DirectHalf_3 - J_R9_DirectHalf_11 - J_R9_DirectHalf_10 + J_R3_InverseHalf_12 + J_R2_InverseHalf_414 + J_R2_InverseHalf_421 + J_R2_InverseHalf_420 - J_R9_DirectHalf_8 - J_R9_DirectHalf_9 + J_R2_InverseHalf_371 + J_R2_InverseHalf_389 + J_R2_InverseHalf_322 + J_R14_8 + J_R2_InverseHalf_198 + J_R2_InverseHalf_263 + J_R2_InverseHalf_23 + J_R2_InverseHalf_21 + J_R2_InverseHalf_58 + J_R2_InverseHalf_52 + J_R2_InverseHalf_53 + J_R2_InverseHalf_55 + J_R2_InverseHalf_200 + J_R2_InverseHalf_13 + J_R9_InverseHalf_2 + J_R2_InverseHalf_170 + J_R2_InverseHalf_169 + J_R2_InverseHalf_107 + J_R2_InverseHalf_102 + J_R2_InverseHalf_104 + J_R2_InverseHalf_101 + J_R9_InverseHalf_18)</Rate><Initial>s11_init_molecules_um_3</Initial></OdeEquation><OdeEquation Name="s12" SolutionType="Unknown"><Rate>( - J_R2_InverseHalf_8 - J_R2_InverseHalf_9 + J_R3_DirectHalf_4 - J_R15_3 + J_R2_DirectHalf_28 + J_R2_DirectHalf_97 + J_R15_14 + J_R9_InverseHalf_244 + J_R9_InverseHalf_350 - J_R3_InverseHalf_7 - J_R3_InverseHalf_6 - J_R9_DirectHalf_13 - J_R9_DirectHalf_12 - J_R9_DirectHalf_15 - J_R9_DirectHalf_14 + J_R3_DirectHalf_15 - J_R5_3 + J_R5_1 + J_R9_InverseHalf_3 + J_R9_InverseHalf_20)</Rate><Initial>s12_init_molecules_um_3</Initial></OdeEquation><OdeEquation Name="s13" SolutionType="Unknown"><Rate>(J_R6_InverseHalf_3 - J_R3_DirectHalf_7 + J_R2_DirectHalf_48 + J_R15_6 + J_R15_13 + J_R3_InverseHalf_4 - J_R6_DirectHalf_3 + J_R14_5 - J_R14_3 + J_R2_DirectHalf_2 - J_R2_InverseHalf_10 - J_R2_InverseHalf_11)</Rate><Initial>s13_init_molecules_um_3</Initial></OdeEquation><OdeEquation Name="s14" SolutionType="Unknown"><Rate>( - J_R3_DirectHalf_9 - J_R3_DirectHalf_8 + J_R9_InverseHalf_192 - J_R15_4 + J_R15_7 + J_R2_DirectHalf_72 + J_R9_InverseHalf_346 + J_R3_InverseHalf_5 - J_R9_DirectHalf_17 - J_R9_DirectHalf_16 - J_R9_DirectHalf_19 - J_R9_DirectHalf_18 + J_R3_InverseHalf_13 + J_R14_9 + J_R14_6 + J_R2_DirectHalf_3 - J_R2_InverseHalf_12 - J_R2_InverseHalf_13 + J_R9_InverseHalf_4 + J_R9_InverseHalf_22)</Rate><Initial>s14_init_molecules_um_3</Initial></OdeEquation><OdeEquation Name="s15" SolutionType="Unknown"><Rate>(J_R6_InverseHalf_4 - J_R15_5 + J_R2_DirectHalf_29 + J_R15_25 + J_R9_InverseHalf_245 + J_R2_DirectHalf_121 + J_R9_InverseHalf_351 - J_R3_InverseHalf_8 - J_R9_DirectHalf_23 - J_R9_DirectHalf_20 - J_R9_DirectHalf_22 - J_R9_DirectHalf_21 + J_R3_DirectHalf_16 + J_R4_1 - J_R6_DirectHalf_4 - J_R14_4 + J_R5_2 - J_R2_InverseHalf_14 - J_R2_InverseHalf_15 + J_R9_InverseHalf_5 + J_R9_InverseHalf_23)</Rate><Initial>s15_init_molecules_um_3</Initial></OdeEquation><OdeEquation Name="s16" SolutionType="Unknown"><Rate>( - J_R6_InverseHalf_0 - J_R8_0 + J_R2_DirectHalf_30 + J_R15_15 + J_R15_16 + J_R2_DirectHalf_145 - J_R3_InverseHalf_9 + J_R3_DirectHalf_17 + J_R6_DirectHalf_0 - J_R5_4 - J_R2_InverseHalf_16 - J_R2_InverseHalf_17)</Rate><Initial>s16_init_molecules_um_3</Initial></OdeEquation><OdeEquation Name="s17" SolutionType="Unknown"><Rate>(J_R17_27 + J_R2_DirectHalf_31 + J_R16_0 - J_R10_0 + J_R15_27 + J_R2_DirectHalf_169 + J_R3_InverseHalf_15 - J_R3_InverseHalf_10 - J_R3_DirectHalf_10 + J_R3_DirectHalf_18 + J_R9_DirectHalf_0 - J_R4_2 - J_R2_InverseHalf_18 - J_R2_InverseHalf_19 - J_R9_InverseHalf_0 + J_R14_10)</Rate><Initial>s17_init_molecules_um_3</Initial></OdeEquation><OdeEquation Name="s18" SolutionType="Unknown"><Rate>(J_R6_InverseHalf_6 + J_R2_DirectHalf_50 + J_R15_18 - J_R6_DirectHalf_5 - J_R14_5 - J_R2_InverseHalf_20)</Rate><Initial>s18_init_molecules_um_3</Initial></OdeEquation><OdeEquation Name="s19" SolutionType="Unknown"><Rate>(J_R6_InverseHalf_7 + J_R9_InverseHalf_194 - J_R15_6 + J_R2_DirectHalf_74 + J_R2_DirectHalf_51 + J_R15_22 + J_R9_InverseHalf_352 - J_R9_DirectHalf_24 - J_R9_DirectHalf_26 - J_R9_DirectHalf_25 - J_R9_DirectHalf_27 + J_R3_InverseHalf_21 - J_R3_DirectHalf_11 - J_R6_DirectHalf_6 - J_R14_6 - J_R2_InverseHalf_21 - J_R2_InverseHalf_22 + J_R9_InverseHalf_7 + J_R14_13 + J_R9_InverseHalf_29)</Rate><Initial>s19_init_molecules_um_3</Initial></OdeEquation><OdeEquation Name="s20" SolutionType="Unknown"><Rate>( - J_R15_7 + J_R2_DirectHalf_75 + J_R9_InverseHalf_152 + J_R9_InverseHalf_283 - J_R9_DirectHalf_28 - J_R9_DirectHalf_29 + J_R3_InverseHalf_22 - J_R9_DirectHalf_31 - J_R9_DirectHalf_30 - J_R3_DirectHalf_12 - J_R2_InverseHalf_23 + J_R9_InverseHalf_8 + J_R14_16 + J_R9_InverseHalf_32)</Rate><Initial>s20_init_molecules_um_3</Initial></OdeEquation><OdeEquation Name="s21" SolutionType="Unknown"><Rate>(J_R2_InverseHalf_8 + J_R3_DirectHalf_5 - J_R15_8 - J_R2_DirectHalf_28 - J_R2_DirectHalf_76 - J_R2_DirectHalf_52 + J_R9_InverseHalf_204 + J_R9_InverseHalf_210 - J_R2_DirectHalf_124 + J_R2_InverseHalf_501 - J_R2_DirectHalf_100 - J_R2_DirectHalf_172 - J_R2_DirectHalf_148 + J_R2_InverseHalf_554 - J_R2_DirectHalf_244 - J_R2_DirectHalf_220 - J_R2_DirectHalf_292 - J_R1_InverseHalf_4 - J_R2_DirectHalf_268 + J_R1_DirectHalf_4 - J_R3_InverseHalf_11 - J_R2_DirectHalf_196 + J_R2_InverseHalf_416 + J_R2_InverseHalf_423 - J_R9_DirectHalf_35 - J_R9_DirectHalf_34 - J_R9_DirectHalf_33 - J_R9_DirectHalf_32 - J_R2_DirectHalf_364 - J_R2_DirectHalf_340 - J_R2_DirectHalf_388 - J_R2_DirectHalf_316 + J_R2_InverseHalf_376 + J_R2_InverseHalf_386 + J_R2_InverseHalf_361 + J_R2_InverseHalf_310 - J_R2_DirectHalf_484 - J_R2_DirectHalf_460 - J_R2_DirectHalf_412 + J_R2_InverseHalf_191 - J_R2_DirectHalf_4 - J_R2_DirectHalf_436 + J_R2_InverseHalf_60 + J_R2_InverseHalf_62 + J_R2_InverseHalf_87 + J_R2_InverseHalf_84 + J_R2_InverseHalf_36 + J_R2_InverseHalf_25 + J_R2_InverseHalf_52 + J_R2_InverseHalf_44 + J_R2_InverseHalf_40 + J_R9_InverseHalf_59 - J_R2_DirectHalf_532 - J_R2_DirectHalf_508 - J_R2_DirectHalf_556 + J_R2_InverseHalf_175 + J_R2_InverseHalf_156 + J_R2_InverseHalf_161 + J_R2_InverseHalf_111 + J_R2_InverseHalf_109 + J_R9_InverseHalf_13)</Rate><Initial>s21_init_molecules_um_3</Initial></OdeEquation><OdeEquation Name="s22" SolutionType="Unknown"><Rate>(J_R2_InverseHalf_9 + J_R3_DirectHalf_6 - J_R15_9 - J_R2_DirectHalf_99 - J_R2_DirectHalf_96 - J_R2_DirectHalf_98 - J_R2_DirectHalf_97 + J_R9_InverseHalf_203 + J_R9_InverseHalf_209 + J_R2_InverseHalf_500 - J_R2_DirectHalf_109 - J_R2_DirectHalf_108 - J_R2_DirectHalf_107 - J_R2_DirectHalf_106 - J_R2_DirectHalf_105 - J_R2_DirectHalf_104 - J_R2_DirectHalf_103 - J_R2_DirectHalf_102 - J_R2_DirectHalf_101 - J_R2_DirectHalf_100 - J_R2_DirectHalf_119 - J_R2_DirectHalf_118 - J_R2_DirectHalf_117 - J_R2_DirectHalf_116 - J_R2_DirectHalf_115 - J_R2_DirectHalf_114 - J_R2_DirectHalf_113 - J_R2_DirectHalf_112 - J_R2_DirectHalf_111 - J_R2_DirectHalf_110 + J_R2_InverseHalf_553 + J_R1_InverseHalf_4 - J_R1_DirectHalf_4 - J_R3_InverseHalf_12 + J_R2_InverseHalf_415 + J_R2_InverseHalf_424 - J_R9_DirectHalf_37 - J_R9_DirectHalf_36 - J_R9_DirectHalf_39 - J_R9_DirectHalf_38 + J_R2_InverseHalf_375 + J_R2_InverseHalf_385 + J_R2_InverseHalf_362 + J_R2_InverseHalf_309 + J_R2_InverseHalf_190 + J_R2_InverseHalf_61 + J_R2_InverseHalf_85 + J_R2_InverseHalf_86 + J_R2_InverseHalf_36 + J_R2_InverseHalf_24 + J_R2_InverseHalf_59 + J_R2_InverseHalf_51 + J_R2_InverseHalf_39 + J_R2_InverseHalf_43 + J_R9_InverseHalf_60 + J_R2_InverseHalf_174 + J_R2_InverseHalf_157 + J_R2_InverseHalf_160 + J_R2_InverseHalf_110 + J_R2_InverseHalf_108 + J_R9_InverseHalf_14)</Rate><Initial>s22_init_molecules_um_3</Initial></OdeEquation><OdeEquation Name="s23" SolutionType="Unknown"><Rate>( - J_R2_DirectHalf_29 - J_R2_DirectHalf_77 - J_R2_DirectHalf_53 + J_R9_InverseHalf_205 + J_R9_InverseHalf_211 - J_R15_10 - J_R2_DirectHalf_125 + J_R2_InverseHalf_502 + J_R2_InverseHalf_504 - J_R2_DirectHalf_101 - J_R2_DirectHalf_173 - J_R2_DirectHalf_149 + J_R2_InverseHalf_557 - J_R2_DirectHalf_245 - J_R2_DirectHalf_221 - J_R2_DirectHalf_293 - J_R1_InverseHalf_5 - J_R2_DirectHalf_269 + J_R1_DirectHalf_5 - J_R2_DirectHalf_197 + J_R2_InverseHalf_417 - J_R9_DirectHalf_40 - J_R9_DirectHalf_42 - J_R9_DirectHalf_41 - J_R9_DirectHalf_43 - J_R2_DirectHalf_365 - J_R2_DirectHalf_341 - J_R2_DirectHalf_389 - J_R2_DirectHalf_317 + J_R2_InverseHalf_391 + J_R2_InverseHalf_377 + J_R2_InverseHalf_373 + J_R2_InverseHalf_311 - J_R6_DirectHalf_7 - J_R2_DirectHalf_485 - J_R2_DirectHalf_461 - J_R14_7 - J_R2_DirectHalf_413 - J_R2_DirectHalf_5 - J_R2_DirectHalf_437 + J_R2_InverseHalf_63 + J_R2_InverseHalf_64 + J_R2_InverseHalf_66 + J_R2_InverseHalf_28 + J_R2_InverseHalf_59 + J_R2_InverseHalf_53 + J_R2_InverseHalf_202 + J_R2_InverseHalf_204 + J_R2_InverseHalf_45 + J_R2_InverseHalf_14 + J_R9_InverseHalf_61 - J_R2_DirectHalf_533 - J_R2_DirectHalf_509 - J_R2_DirectHalf_557 + J_R6_InverseHalf_11 + J_R2_InverseHalf_178 + J_R2_InverseHalf_172 + J_R2_InverseHalf_118 + J_R2_InverseHalf_114 + J_R2_InverseHalf_116 + J_R2_InverseHalf_112 + J_R9_InverseHalf_15)</Rate><Initial>s23_init_molecules_um_3</Initial></OdeEquation><OdeEquation Name="s24" SolutionType="Unknown"><Rate>(J_R9_InverseHalf_206 + J_R9_InverseHalf_212 - J_R15_11 - J_R2_DirectHalf_129 - J_R2_DirectHalf_128 - J_R2_DirectHalf_127 - J_R2_DirectHalf_126 - J_R2_DirectHalf_125 - J_R2_DirectHalf_124 - J_R2_DirectHalf_123 - J_R2_DirectHalf_122 - J_R2_DirectHalf_121 - J_R2_DirectHalf_120 + J_R2_InverseHalf_503 + J_R2_InverseHalf_505 - J_R2_DirectHalf_139 - J_R2_DirectHalf_138 - J_R2_DirectHalf_137 - J_R2_DirectHalf_136 - J_R2_DirectHalf_135 - J_R2_DirectHalf_134 - J_R2_DirectHalf_133 - J_R2_DirectHalf_132 - J_R2_DirectHalf_131 - J_R2_DirectHalf_130 - J_R2_DirectHalf_143 - J_R2_DirectHalf_142 - J_R2_DirectHalf_141 - J_R2_DirectHalf_140 + J_R2_InverseHalf_558 + J_R1_InverseHalf_5 - J_R1_DirectHalf_5 + J_R2_InverseHalf_418 - J_R9_DirectHalf_46 - J_R9_DirectHalf_45 - J_R9_DirectHalf_47 - J_R9_DirectHalf_44 + J_R2_InverseHalf_392 + J_R2_InverseHalf_378 + J_R2_InverseHalf_374 + J_R2_InverseHalf_312 - J_R6_DirectHalf_8 - J_R14_8 + J_R2_InverseHalf_67 + J_R2_InverseHalf_63 + J_R2_InverseHalf_65 + J_R2_InverseHalf_60 + J_R2_InverseHalf_29 + J_R2_InverseHalf_54 + J_R2_InverseHalf_205 + J_R2_InverseHalf_203 + J_R2_InverseHalf_46 + J_R2_InverseHalf_15 + J_R9_InverseHalf_62 + J_R2_InverseHalf_179 + J_R6_InverseHalf_12 + J_R2_InverseHalf_173 + J_R2_InverseHalf_117 + J_R2_InverseHalf_119 + J_R2_InverseHalf_113 + J_R2_InverseHalf_115 + J_R9_InverseHalf_16)</Rate><Initial>s24_init_molecules_um_3</Initial></OdeEquation><OdeEquation Name="s25" SolutionType="Unknown"><Rate>( - J_R6_InverseHalf_1 - J_R2_DirectHalf_30 - J_R2_DirectHalf_78 - J_R2_DirectHalf_54 + J_R15_31 - J_R2_DirectHalf_126 - J_R2_DirectHalf_102 - J_R2_DirectHalf_174 - J_R2_DirectHalf_150 + J_R2_InverseHalf_560 + J_R2_InverseHalf_511 + J_R2_InverseHalf_506 + J_R2_InverseHalf_508 - J_R2_DirectHalf_246 - J_R2_DirectHalf_222 - J_R2_DirectHalf_294 - J_R1_InverseHalf_6 - J_R2_DirectHalf_270 + J_R1_DirectHalf_6 - J_R2_DirectHalf_198 - J_R2_DirectHalf_366 - J_R2_DirectHalf_342 - J_R2_DirectHalf_390 - J_R2_DirectHalf_318 + J_R2_InverseHalf_396 + J_R2_InverseHalf_380 + J_R2_InverseHalf_365 + J_R2_InverseHalf_313 + J_R6_DirectHalf_1 - J_R2_DirectHalf_486 - J_R2_DirectHalf_462 - J_R2_DirectHalf_414 - J_R2_DirectHalf_6 - J_R2_DirectHalf_438 + J_R2_InverseHalf_68 + J_R2_InverseHalf_69 + J_R2_InverseHalf_65 + J_R2_InverseHalf_90 + J_R2_InverseHalf_30 + J_R2_InverseHalf_209 + J_R2_InverseHalf_16 + J_R2_InverseHalf_55 + J_R2_InverseHalf_207 + J_R2_InverseHalf_39 + J_R2_InverseHalf_48 - J_R2_DirectHalf_534 - J_R2_DirectHalf_510 - J_R2_DirectHalf_558 + J_R2_InverseHalf_181 + J_R2_InverseHalf_162 + J_R2_InverseHalf_124 + J_R2_InverseHalf_121 + J_R2_InverseHalf_123)</Rate><Initial>s25_init_molecules_um_3</Initial></OdeEquation><OdeEquation Name="s26" SolutionType="Unknown"><Rate>( - J_R6_InverseHalf_2 + J_R15_32 - J_R2_DirectHalf_167 - J_R2_DirectHalf_166 - J_R2_DirectHalf_165 - J_R2_DirectHalf_164 - J_R2_DirectHalf_163 - J_R2_DirectHalf_162 - J_R2_DirectHalf_161 - J_R2_DirectHalf_160 - J_R2_DirectHalf_149 - J_R2_DirectHalf_148 - J_R2_DirectHalf_147 - J_R2_DirectHalf_146 - J_R2_DirectHalf_145 - J_R2_DirectHalf_144 - J_R2_DirectHalf_159 - J_R2_DirectHalf_158 - J_R2_DirectHalf_157 - J_R2_DirectHalf_156 - J_R2_DirectHalf_155 - J_R2_DirectHalf_154 - J_R2_DirectHalf_153 - J_R2_DirectHalf_152 - J_R2_DirectHalf_151 - J_R2_DirectHalf_150 + J_R2_InverseHalf_559 + J_R2_InverseHalf_510 + J_R2_InverseHalf_507 + J_R2_InverseHalf_509 + J_R1_InverseHalf_6 - J_R1_DirectHalf_6 + J_R2_InverseHalf_395 + J_R2_InverseHalf_379 + J_R2_InverseHalf_366 + J_R2_InverseHalf_314 + J_R6_DirectHalf_2 + J_R2_InverseHalf_70 + J_R2_InverseHalf_68 + J_R2_InverseHalf_64 + J_R2_InverseHalf_91 + J_R2_InverseHalf_31 + J_R2_InverseHalf_17 + J_R2_InverseHalf_56 + J_R2_InverseHalf_206 + J_R2_InverseHalf_208 + J_R2_InverseHalf_47 + J_R2_InverseHalf_40 + J_R2_InverseHalf_180 + J_R2_InverseHalf_163 + J_R2_InverseHalf_125 + J_R2_InverseHalf_120 + J_R2_InverseHalf_122)</Rate><Initial>s26_init_molecules_um_3</Initial></OdeEquation><OdeEquation Name="s27" SolutionType="Unknown"><Rate>(J_R17_1 - J_R2_DirectHalf_31 - J_R2_DirectHalf_79 - J_R2_DirectHalf_55 + J_R16_1 - J_R2_DirectHalf_127 - J_R2_DirectHalf_103 - J_R2_DirectHalf_175 - J_R2_DirectHalf_151 - J_R2_DirectHalf_247 - J_R2_DirectHalf_223 - J_R2_DirectHalf_295 - J_R1_InverseHalf_7 - J_R2_DirectHalf_271 + J_R1_DirectHalf_7 + J_R3_InverseHalf_25 - J_R2_DirectHalf_199 - J_R2_DirectHalf_367 - J_R2_DirectHalf_343 - J_R3_DirectHalf_13 - J_R2_DirectHalf_391 + J_R9_DirectHalf_4 - J_R2_DirectHalf_319 + J_R2_InverseHalf_352 + J_R2_InverseHalf_338 - J_R2_DirectHalf_487 - J_R2_DirectHalf_463 - J_R2_DirectHalf_415 + J_R2_InverseHalf_193 - J_R2_DirectHalf_7 - J_R2_DirectHalf_439 + J_R2_InverseHalf_297 + J_R2_InverseHalf_292 + J_R2_InverseHalf_270 + J_R2_InverseHalf_70 + J_R2_InverseHalf_71 + J_R2_InverseHalf_267 + J_R2_InverseHalf_260 + J_R2_InverseHalf_67 + J_R2_InverseHalf_61 + J_R2_InverseHalf_213 + J_R2_InverseHalf_211 + J_R2_InverseHalf_32 + J_R2_InverseHalf_18 + J_R2_InverseHalf_58 + J_R2_InverseHalf_50 - J_R2_DirectHalf_535 - J_R2_DirectHalf_511 - J_R2_DirectHalf_559 - J_R9_InverseHalf_1 + J_R2_InverseHalf_176 + J_R2_InverseHalf_183 + J_R14_21 + J_R2_InverseHalf_132 + J_R2_InverseHalf_131 + J_R2_InverseHalf_129 + J_R2_InverseHalf_126)</Rate><Initial>s27_init_molecules_um_3</Initial></OdeEquation><OdeEquation Name="s28" SolutionType="Unknown"><Rate>(J_R17_2 + J_R16_2 - J_R2_DirectHalf_169 - J_R2_DirectHalf_168 - J_R2_DirectHalf_179 - J_R2_DirectHalf_178 - J_R2_DirectHalf_177 - J_R2_DirectHalf_176 - J_R2_DirectHalf_175 - J_R2_DirectHalf_174 - J_R2_DirectHalf_173 - J_R2_DirectHalf_172 - J_R2_DirectHalf_171 - J_R2_DirectHalf_170 + J_R1_InverseHalf_7 - J_R1_DirectHalf_7 + J_R3_InverseHalf_26 - J_R2_DirectHalf_189 - J_R2_DirectHalf_188 - J_R2_DirectHalf_187 - J_R2_DirectHalf_186 - J_R2_DirectHalf_185 - J_R2_DirectHalf_184 - J_R2_DirectHalf_183 - J_R2_DirectHalf_182 - J_R2_DirectHalf_181 - J_R2_DirectHalf_180 - J_R2_DirectHalf_191 - J_R2_DirectHalf_190 - J_R3_DirectHalf_14 + J_R9_DirectHalf_8 + J_R2_InverseHalf_351 + J_R2_InverseHalf_337 + J_R2_InverseHalf_192 + J_R2_InverseHalf_296 + J_R2_InverseHalf_293 + J_R2_InverseHalf_271 + J_R2_InverseHalf_71 + J_R2_InverseHalf_266 + J_R2_InverseHalf_261 + J_R2_InverseHalf_69 + J_R2_InverseHalf_66 + J_R2_InverseHalf_62 + J_R2_InverseHalf_212 + J_R2_InverseHalf_210 + J_R2_InverseHalf_33 + J_R2_InverseHalf_19 + J_R2_InverseHalf_49 + J_R2_InverseHalf_57 - J_R9_InverseHalf_2 + J_R2_InverseHalf_177 + J_R2_InverseHalf_182 + J_R14_22 + J_R2_InverseHalf_133 + J_R2_InverseHalf_130 + J_R2_InverseHalf_128 + J_R2_InverseHalf_127)</Rate><Initial>s28_init_molecules_um_3</Initial></OdeEquation><OdeEquation Name="s29" SolutionType="Unknown"><Rate>(J_R3_DirectHalf_9 + J_R2_DirectHalf_96 + J_R15_20 - J_R15_12 + J_R9_InverseHalf_246 + J_R9_InverseHalf_347 + J_R3_InverseHalf_6 - J_R3_InverseHalf_13 - J_R9_DirectHalf_51 - J_R9_DirectHalf_50 - J_R9_DirectHalf_48 - J_R9_DirectHalf_49 - J_R3_DirectHalf_15 - J_R4_3 - J_R5_5 + J_R2_DirectHalf_4 - J_R2_InverseHalf_24 - J_R2_InverseHalf_25 + J_R9_InverseHalf_65 + J_R14_11 + J_R9_InverseHalf_19)</Rate><Initial>s29_init_molecules_um_3</Initial></OdeEquation><OdeEquation Name="s30" SolutionType="Unknown"><Rate>(J_R17_62 + J_R2_DirectHalf_32 + J_R16_3 - J_R10_1 + J_R15_34 + J_R9_DirectHalf_12 + J_R3_DirectHalf_33 - J_R3_InverseHalf_15 - J_R3_InverseHalf_14 + J_R2_DirectHalf_193 + J_R3_DirectHalf_10 - J_R5_6 - J_R2_InverseHalf_27 - J_R2_InverseHalf_26 - J_R9_InverseHalf_3)</Rate><Initial>s30_init_molecules_um_3</Initial></OdeEquation><OdeEquation Name="s31" SolutionType="Unknown"><Rate>(J_R15_21 - J_R15_13 + J_R9_InverseHalf_247 + J_R2_DirectHalf_120 + J_R9_InverseHalf_348 + J_R3_InverseHalf_8 - J_R9_DirectHalf_53 - J_R9_DirectHalf_52 - J_R9_DirectHalf_55 - J_R9_DirectHalf_54 - J_R3_DirectHalf_16 - J_R6_DirectHalf_9 - J_R14_9 + J_R2_DirectHalf_5 - J_R2_InverseHalf_28 - J_R2_InverseHalf_29 + J_R9_InverseHalf_66 + J_R6_InverseHalf_13 + J_R14_12 + J_R9_InverseHalf_21)</Rate><Initial>s31_init_molecules_um_3</Initial></OdeEquation><OdeEquation Name="s32" SolutionType="Unknown"><Rate>( - J_R7_0 - J_R6_InverseHalf_3 - J_R8_1 + J_R15_23 + J_R15_33 + J_R2_DirectHalf_144 + J_R3_InverseHalf_9 - J_R3_DirectHalf_17 + J_R6_DirectHalf_3 + J_R2_DirectHalf_6 - J_R2_InverseHalf_30 - J_R2_InverseHalf_31 + J_R14_14)</Rate><Initial>s32_init_molecules_um_3</Initial></OdeEquation><OdeEquation Name="s33" SolutionType="Unknown"><Rate>(J_R17_26 + J_R16_4 + J_R15_24 + J_R2_DirectHalf_168 + J_R9_DirectHalf_16 + J_R3_InverseHalf_27 + J_R3_InverseHalf_10 - J_R3_DirectHalf_18 - J_R3_DirectHalf_19 + J_R2_DirectHalf_7 - J_R2_InverseHalf_32 - J_R2_InverseHalf_33 - J_R9_InverseHalf_4 + J_R14_15 + J_R14_23)</Rate><Initial>s33_init_molecules_um_3</Initial></OdeEquation><OdeEquation Name="s34" SolutionType="Unknown"><Rate>(J_R17_63 + J_R2_DirectHalf_33 - J_R6_DirectHalf_10 + J_R16_5 - J_R10_2 + J_R15_43 + J_R2_DirectHalf_217 + J_R3_DirectHalf_34 + J_R9_DirectHalf_20 - J_R3_InverseHalf_16 + J_R4_2 - J_R2_InverseHalf_34 - J_R2_InverseHalf_35 - J_R9_InverseHalf_5 + J_R6_InverseHalf_15 - J_R14_10)</Rate><Initial>s34_init_molecules_um_3</Initial></OdeEquation><OdeEquation Name="s35" SolutionType="Unknown"><Rate>(J_R9_InverseHalf_288 - J_R15_14 + J_R9_InverseHalf_248 + J_R2_DirectHalf_100 - J_R3_InverseHalf_17 - J_R9_DirectHalf_57 - J_R9_DirectHalf_56 - J_R9_DirectHalf_59 - J_R9_DirectHalf_58 + J_R3_DirectHalf_22 + J_R5_3 - J_R2_InverseHalf_36 + J_R9_InverseHalf_68 + J_R9_InverseHalf_24)</Rate><Initial>s35_init_molecules_um_3</Initial></OdeEquation><OdeEquation Name="s36" SolutionType="Unknown"><Rate>( - J_R6_InverseHalf_4 - J_R8_2 + J_R2_DirectHalf_34 - J_R15_15 + J_R9_InverseHalf_249 + J_R15_35 + J_R9_InverseHalf_396 + J_R2_DirectHalf_241 + J_R3_DirectHalf_35 - J_R3_InverseHalf_18 - J_R9_DirectHalf_60 - J_R9_DirectHalf_62 - J_R9_DirectHalf_61 - J_R9_DirectHalf_63 + J_R6_DirectHalf_4 + J_R5_4 - J_R2_InverseHalf_37 - J_R2_InverseHalf_38 + J_R9_InverseHalf_69 + J_R9_InverseHalf_25)</Rate><Initial>s36_init_molecules_um_3</Initial></OdeEquation><OdeEquation Name="s37" SolutionType="Unknown"><Rate>( - J_R6_InverseHalf_5 + J_R8_0 + J_R6_DirectHalf_11 - J_R15_16 + J_R9_InverseHalf_250 + J_R15_36 + J_R2_DirectHalf_102 + J_R2_DirectHalf_148 + J_R9_InverseHalf_359 - J_R3_InverseHalf_19 - J_R9_DirectHalf_67 - J_R9_DirectHalf_64 - J_R9_DirectHalf_66 - J_R9_DirectHalf_65 + J_R3_DirectHalf_24 - J_R5_7 - J_R2_InverseHalf_39 - J_R2_InverseHalf_40 + J_R9_InverseHalf_71 + J_R9_InverseHalf_26)</Rate><Initial>s37_init_molecules_um_3</Initial></OdeEquation><OdeEquation Name="s38" SolutionType="Unknown"><Rate>(J_R17_141 + J_R2_DirectHalf_35 - J_R16_0 + J_R10_0 + J_R15_44 + J_R2_DirectHalf_265 + J_R3_DirectHalf_36 - J_R3_InverseHalf_20 + J_R3_InverseHalf_29 - J_R3_DirectHalf_20 + J_R9_DirectHalf_1 - J_R4_4 - J_R2_InverseHalf_41 - J_R2_InverseHalf_42 - J_R9_InverseHalf_6 + J_R14_24)</Rate><Initial>s38_init_molecules_um_3</Initial></OdeEquation><OdeEquation Name="s39" SolutionType="Unknown"><Rate>(J_R6_InverseHalf_5 - J_R6_DirectHalf_11 + J_R2_DirectHalf_52 + J_R2_DirectHalf_98 + J_R15_26 - J_R15_17 + J_R9_InverseHalf_251 + J_R9_InverseHalf_353 - J_R9_DirectHalf_71 - J_R9_DirectHalf_70 - J_R3_InverseHalf_21 - J_R9_DirectHalf_68 - J_R9_DirectHalf_69 + J_R3_DirectHalf_11 + J_R4_3 - J_R5_8 - J_R2_InverseHalf_43 - J_R2_InverseHalf_44 + J_R9_InverseHalf_72 - J_R14_11 + J_R9_InverseHalf_27)</Rate><Initial>s39_init_molecules_um_3</Initial></OdeEquation><OdeEquation Name="s40" SolutionType="Unknown"><Rate>(J_R6_InverseHalf_8 - J_R6_DirectHalf_13 - J_R6_DirectHalf_12 + J_R2_DirectHalf_53 + J_R15_28 - J_R15_18 + J_R9_InverseHalf_252 + J_R2_DirectHalf_122 + J_R9_InverseHalf_354 - J_R9_DirectHalf_73 - J_R9_DirectHalf_72 - J_R9_DirectHalf_75 - J_R9_DirectHalf_74 - J_R2_InverseHalf_45 - J_R2_InverseHalf_46 + J_R9_InverseHalf_73 + J_R6_InverseHalf_17 - J_R14_12 - J_R14_13 + J_R9_InverseHalf_28)</Rate><Initial>s40_init_molecules_um_3</Initial></OdeEquation><OdeEquation Name="s41" SolutionType="Unknown"><Rate>(J_R7_0 - J_R6_InverseHalf_6 + J_R6_InverseHalf_9 - J_R8_3 - J_R6_DirectHalf_14 + J_R2_DirectHalf_54 + J_R15_29 + J_R15_37 + J_R2_DirectHalf_146 + J_R6_DirectHalf_5 - J_R2_InverseHalf_47 - J_R2_InverseHalf_48 - J_R14_14)</Rate><Initial>s41_init_molecules_um_3</Initial></OdeEquation><OdeEquation Name="s42" SolutionType="Unknown"><Rate>(J_R17_28 - J_R6_DirectHalf_15 + J_R2_DirectHalf_55 + J_R16_6 + J_R15_30 + J_R2_DirectHalf_170 + J_R9_DirectHalf_24 + J_R3_InverseHalf_36 - J_R3_DirectHalf_21 - J_R2_InverseHalf_49 - J_R2_InverseHalf_50 - J_R9_InverseHalf_7 + J_R6_InverseHalf_10 - J_R14_15 + J_R14_27)</Rate><Initial>s42_init_molecules_um_3</Initial></OdeEquation><OdeEquation Name="s43" SolutionType="Unknown"><Rate>(J_R9_InverseHalf_195 + J_R2_DirectHalf_76 + J_R2_DirectHalf_99 + J_R9_InverseHalf_213 + J_R9_InverseHalf_284 + J_R9_InverseHalf_286 - J_R15_20 - J_R15_19 - J_R9_DirectHalf_79 - J_R9_DirectHalf_78 - J_R9_DirectHalf_77 - J_R9_DirectHalf_76 - J_R9_DirectHalf_82 - J_R9_DirectHalf_81 - J_R9_DirectHalf_83 - J_R9_DirectHalf_80 - J_R3_InverseHalf_22 + J_R3_InverseHalf_17 - J_R3_DirectHalf_22 + J_R3_DirectHalf_12 - J_R4_5 + J_R5_5 - J_R2_InverseHalf_52 - J_R2_InverseHalf_51 + J_R9_InverseHalf_74 + J_R9_InverseHalf_9 + J_R14_17 + J_R9_InverseHalf_30 + J_R9_InverseHalf_34)</Rate><Initial>s43_init_molecules_um_3</Initial></OdeEquation><OdeEquation Name="s44" SolutionType="Unknown"><Rate>(J_R9_InverseHalf_196 - J_R6_DirectHalf_16 + J_R2_DirectHalf_77 + J_R9_InverseHalf_285 + J_R9_InverseHalf_287 - J_R15_22 - J_R15_21 + J_R9_InverseHalf_253 + J_R2_DirectHalf_123 - J_R9_DirectHalf_91 - J_R9_DirectHalf_90 - J_R9_DirectHalf_84 - J_R9_DirectHalf_89 - J_R9_DirectHalf_86 - J_R9_DirectHalf_85 - J_R9_DirectHalf_88 - J_R9_DirectHalf_87 + J_R3_InverseHalf_23 - J_R3_DirectHalf_23 - J_R2_InverseHalf_53 - J_R2_InverseHalf_54 + J_R9_InverseHalf_75 + J_R14_18 + J_R6_InverseHalf_18 - J_R14_16 + J_R9_InverseHalf_10 + J_R9_InverseHalf_37 + J_R9_InverseHalf_31)</Rate><Initial>s44_init_molecules_um_3</Initial></OdeEquation><OdeEquation Name="s45" SolutionType="Unknown"><Rate>( - J_R7_1 - J_R6_InverseHalf_7 + J_R8_1 + J_R9_InverseHalf_197 + J_R2_DirectHalf_78 - J_R15_23 + J_R15_41 + J_R2_DirectHalf_147 + J_R9_InverseHalf_358 - J_R9_DirectHalf_93 - J_R9_DirectHalf_92 - J_R9_DirectHalf_95 - J_R9_DirectHalf_94 + J_R3_InverseHalf_19 - J_R3_DirectHalf_24 + J_R6_DirectHalf_6 - J_R2_InverseHalf_56 - J_R2_InverseHalf_55 + J_R14_19 + J_R9_InverseHalf_11 + J_R9_InverseHalf_39)</Rate><Initial>s45_init_molecules_um_3</Initial></OdeEquation><OdeEquation Name="s46" SolutionType="Unknown"><Rate>(J_R17_5 + J_R2_DirectHalf_79 + J_R9_InverseHalf_159 + J_R16_7 - J_R15_24 + J_R2_DirectHalf_171 - J_R9_DirectHalf_97 - J_R9_DirectHalf_96 - J_R9_DirectHalf_99 - J_R9_DirectHalf_98 + J_R9_DirectHalf_28 + J_R3_InverseHalf_24 + J_R3_InverseHalf_37 - J_R3_DirectHalf_25 - J_R3_DirectHalf_26 - J_R2_InverseHalf_57 - J_R2_InverseHalf_58 + J_R9_InverseHalf_92 - J_R9_InverseHalf_8 + J_R14_30 + J_R14_20 + J_R9_InverseHalf_12 + J_R9_InverseHalf_45)</Rate><Initial>s46_init_molecules_um_3</Initial></OdeEquation><OdeEquation Name="s47" SolutionType="Unknown"><Rate>( - J_R6_DirectHalf_17 - J_R15_26 - J_R15_25 + J_R9_InverseHalf_255 + J_R9_InverseHalf_254 + J_R2_DirectHalf_124 + J_R2_DirectHalf_101 - J_R9_DirectHalf_106 - J_R9_DirectHalf_107 - J_R9_DirectHalf_102 - J_R9_DirectHalf_103 - J_R9_DirectHalf_104 - J_R9_DirectHalf_105 - J_R9_DirectHalf_100 - J_R9_DirectHalf_101 + J_R9_InverseHalf_355 + J_R9_InverseHalf_356 - J_R3_InverseHalf_23 + J_R3_DirectHalf_23 + J_R4_5 + J_R5_8 - J_R2_InverseHalf_60 - J_R2_InverseHalf_59 + J_R9_InverseHalf_76 + J_R9_InverseHalf_77 - J_R14_17 + J_R6_InverseHalf_14 + J_R9_InverseHalf_33 + J_R9_InverseHalf_35)</Rate><Initial>s47_init_molecules_um_3</Initial></OdeEquation><OdeEquation Name="s48" SolutionType="Unknown"><Rate>(J_R17_29 + J_R9_InverseHalf_150 + J_R16_8 + J_R9_InverseHalf_181 - J_R10_3 - J_R15_27 + J_R2_DirectHalf_103 + J_R2_DirectHalf_172 - J_R9_DirectHalf_110 - J_R9_DirectHalf_111 - J_R9_DirectHalf_108 - J_R9_DirectHalf_109 + J_R9_DirectHalf_80 - J_R3_InverseHalf_24 + J_R3_InverseHalf_31 + J_R3_DirectHalf_26 - J_R3_DirectHalf_27 - J_R4_6 - J_R2_InverseHalf_61 - J_R2_InverseHalf_62 + J_R9_InverseHalf_78 - J_R9_InverseHalf_9 + J_R14_31 + J_R9_InverseHalf_40)</Rate><Initial>s48_init_molecules_um_3</Initial></OdeEquation><OdeEquation Name="s49" SolutionType="Unknown"><Rate>( - J_R6_DirectHalf_18 - J_R15_28 + J_R9_InverseHalf_256 + J_R2_DirectHalf_125 - J_R9_DirectHalf_113 - J_R9_DirectHalf_114 - J_R9_DirectHalf_115 - J_R9_DirectHalf_112 + J_R9_InverseHalf_357 - J_R2_InverseHalf_63 + J_R9_InverseHalf_80 - J_R14_18 + J_R6_InverseHalf_19 + J_R9_InverseHalf_36)</Rate><Initial>s49_init_molecules_um_3</Initial></OdeEquation><OdeEquation Name="s50" SolutionType="Unknown"><Rate>(J_R7_1 - J_R6_InverseHalf_8 + J_R8_3 - J_R6_DirectHalf_19 + J_R6_DirectHalf_12 - J_R15_29 + J_R15_47 + J_R9_InverseHalf_257 + J_R2_DirectHalf_126 + J_R2_DirectHalf_149 - J_R9_DirectHalf_117 - J_R9_DirectHalf_118 - J_R9_DirectHalf_119 - J_R9_DirectHalf_116 + J_R9_InverseHalf_360 + J_R6_InverseHalf_22 - J_R2_InverseHalf_64 - J_R2_InverseHalf_65 + J_R9_InverseHalf_81 - J_R14_19 + J_R9_InverseHalf_38)</Rate><Initial>s50_init_molecules_um_3</Initial></OdeEquation><OdeEquation Name="s51" SolutionType="Unknown"><Rate>(J_R17_30 - J_R6_DirectHalf_20 + J_R9_InverseHalf_156 + J_R16_9 + J_R9_InverseHalf_186 - J_R15_30 + J_R2_DirectHalf_127 + J_R2_DirectHalf_173 - J_R9_DirectHalf_120 - J_R9_DirectHalf_121 - J_R9_DirectHalf_122 - J_R9_DirectHalf_123 + J_R9_DirectHalf_84 + J_R3_InverseHalf_40 - J_R3_DirectHalf_28 + J_R6_InverseHalf_24 - J_R2_InverseHalf_67 - J_R2_InverseHalf_66 + J_R9_InverseHalf_83 + J_R14_33 - J_R14_20 - J_R9_InverseHalf_10 + J_R9_InverseHalf_43)</Rate><Initial>s51_init_molecules_um_3</Initial></OdeEquation><OdeEquation Name="s52" SolutionType="Unknown"><Rate>( - J_R6_InverseHalf_9 - J_R8_4 + J_R6_DirectHalf_14 + J_R15_50 + J_R2_DirectHalf_150 - J_R2_InverseHalf_68)</Rate><Initial>s52_init_molecules_um_3</Initial></OdeEquation><OdeEquation Name="s53" SolutionType="Unknown"><Rate>( - J_R7_2 + J_R17_31 + J_R6_DirectHalf_15 + J_R15_51 + J_R2_DirectHalf_174 + J_R2_DirectHalf_151 + J_R9_DirectHalf_92 + J_R3_InverseHalf_35 - J_R3_DirectHalf_29 - J_R11_0 + J_R16_10 - J_R2_InverseHalf_70 - J_R2_InverseHalf_69 - J_R6_InverseHalf_10 + J_R14_37 - J_R9_InverseHalf_11)</Rate><Initial>s53_init_molecules_um_3</Initial></OdeEquation><OdeEquation Name="s54" SolutionType="Unknown"><Rate>(J_R17_0 + J_R2_DirectHalf_175 + J_R9_DirectHalf_96 - J_R12_0 - J_R3_DirectHalf_30 + J_R3_InverseHalf_41 + J_R16_11 - J_R2_InverseHalf_71 + J_R14_38 - J_R9_InverseHalf_12)</Rate><Initial>s54_init_molecules_um_3</Initial></OdeEquation><OdeEquation Name="s55" SolutionType="Unknown"><Rate>(J_R17_36 - J_R2_DirectHalf_32 - J_R2_DirectHalf_80 - J_R2_DirectHalf_56 - J_R2_DirectHalf_128 - J_R2_DirectHalf_104 - J_R2_DirectHalf_176 - J_R2_DirectHalf_152 - J_R2_DirectHalf_248 - J_R2_DirectHalf_224 - J_R2_DirectHalf_296 - J_R1_InverseHalf_8 - J_R2_DirectHalf_272 + J_R1_DirectHalf_8 - J_R2_DirectHalf_200 - J_R3_InverseHalf_25 + J_R2_InverseHalf_428 + J_R9_DirectHalf_32 - J_R2_DirectHalf_368 - J_R2_DirectHalf_344 + J_R3_DirectHalf_13 - J_R2_DirectHalf_392 - J_R2_DirectHalf_320 + J_R2_InverseHalf_334 + J_R2_InverseHalf_342 + J_R2_InverseHalf_301 + J_R16_16 - J_R2_DirectHalf_488 - J_R2_DirectHalf_464 - J_R2_DirectHalf_416 - J_R2_DirectHalf_440 - J_R2_DirectHalf_8 + J_R2_InverseHalf_277 + J_R2_InverseHalf_273 + J_R2_InverseHalf_281 + J_R2_InverseHalf_259 + J_R2_InverseHalf_73 + J_R2_InverseHalf_93 + J_R2_InverseHalf_91 + J_R2_InverseHalf_85 + J_R2_InverseHalf_217 + J_R2_InverseHalf_219 + J_R2_InverseHalf_215 + J_R2_InverseHalf_26 - J_R2_DirectHalf_536 - J_R2_DirectHalf_512 - J_R2_DirectHalf_560 + J_R2_InverseHalf_187 + J_R2_InverseHalf_136 + J_R2_InverseHalf_138 + J_R2_InverseHalf_134 + J_R2_InverseHalf_140 + J_R2_InverseHalf_113 + J_R2_InverseHalf_127 + J_R2_InverseHalf_101 - J_R9_InverseHalf_13)</Rate><Initial>s55_init_molecules_um_3</Initial></OdeEquation><OdeEquation Name="s56" SolutionType="Unknown"><Rate>(J_R17_35 + J_R1_InverseHalf_8 - J_R1_DirectHalf_8 - J_R2_DirectHalf_209 - J_R2_DirectHalf_208 - J_R2_DirectHalf_207 - J_R2_DirectHalf_206 - J_R2_DirectHalf_205 - J_R2_DirectHalf_204 - J_R2_DirectHalf_203 - J_R2_DirectHalf_202 - J_R2_DirectHalf_201 - J_R2_DirectHalf_200 - J_R2_DirectHalf_215 - J_R2_DirectHalf_214 - J_R2_DirectHalf_213 - J_R2_DirectHalf_212 - J_R2_DirectHalf_211 - J_R2_DirectHalf_210 - J_R3_InverseHalf_26 - J_R2_DirectHalf_199 - J_R2_DirectHalf_198 - J_R2_DirectHalf_197 - J_R2_DirectHalf_196 - J_R2_DirectHalf_195 - J_R2_DirectHalf_194 - J_R2_DirectHalf_193 - J_R2_DirectHalf_192 + J_R2_InverseHalf_427 + J_R9_DirectHalf_36 + J_R3_DirectHalf_14 + J_R2_InverseHalf_333 + J_R2_InverseHalf_341 + J_R2_InverseHalf_300 + J_R16_17 + J_R2_InverseHalf_276 + J_R2_InverseHalf_272 + J_R2_InverseHalf_280 + J_R2_InverseHalf_258 + J_R2_InverseHalf_72 + J_R2_InverseHalf_92 + J_R2_InverseHalf_90 + J_R2_InverseHalf_84 + J_R2_InverseHalf_216 + J_R2_InverseHalf_218 + J_R2_InverseHalf_214 + J_R2_InverseHalf_27 + J_R2_InverseHalf_186 + J_R2_InverseHalf_139 + J_R2_InverseHalf_135 + J_R2_InverseHalf_137 + J_R2_InverseHalf_134 + J_R2_InverseHalf_112 + J_R2_InverseHalf_126 + J_R2_InverseHalf_100 - J_R9_InverseHalf_14)</Rate><Initial>s56_init_molecules_um_3</Initial></OdeEquation><OdeEquation Name="s57" SolutionType="Unknown"><Rate>(J_R17_37 - J_R2_DirectHalf_33 - J_R6_DirectHalf_21 - J_R2_DirectHalf_81 - J_R2_DirectHalf_57 - J_R2_DirectHalf_129 - J_R2_DirectHalf_105 - J_R2_DirectHalf_177 - J_R2_DirectHalf_153 - J_R2_DirectHalf_249 - J_R2_DirectHalf_225 - J_R2_DirectHalf_297 - J_R1_InverseHalf_9 - J_R2_DirectHalf_273 + J_R1_DirectHalf_9 - J_R2_DirectHalf_201 + J_R2_InverseHalf_431 + J_R2_InverseHalf_429 + J_R9_DirectHalf_40 - J_R2_DirectHalf_369 - J_R2_DirectHalf_345 - J_R2_DirectHalf_393 - J_R2_DirectHalf_321 + J_R2_InverseHalf_345 + J_R2_InverseHalf_325 + J_R16_18 - J_R2_DirectHalf_489 - J_R2_DirectHalf_465 - J_R2_DirectHalf_417 - J_R2_DirectHalf_441 - J_R2_DirectHalf_9 + J_R6_InverseHalf_29 + J_R2_InverseHalf_274 + J_R2_InverseHalf_286 + J_R2_InverseHalf_283 + J_R2_InverseHalf_76 + J_R2_InverseHalf_264 + J_R2_InverseHalf_94 + J_R2_InverseHalf_34 + J_R2_InverseHalf_224 + J_R2_InverseHalf_226 + J_R2_InverseHalf_220 + J_R2_InverseHalf_222 - J_R2_DirectHalf_537 - J_R2_DirectHalf_513 - J_R2_DirectHalf_561 - J_R14_21 + J_R2_InverseHalf_135 + J_R2_InverseHalf_142 + J_R2_InverseHalf_144 + J_R2_InverseHalf_141 + J_R2_InverseHalf_115 + J_R2_InverseHalf_128 + J_R2_InverseHalf_120 + J_R2_InverseHalf_108 + J_R2_InverseHalf_102 - J_R9_InverseHalf_15)</Rate><Initial>s57_init_molecules_um_3</Initial></OdeEquation><OdeEquation Name="s58" SolutionType="Unknown"><Rate>(J_R17_38 - J_R6_DirectHalf_22 - J_R2_DirectHalf_229 - J_R2_DirectHalf_228 - J_R2_DirectHalf_227 - J_R2_DirectHalf_226 - J_R2_DirectHalf_225 - J_R2_DirectHalf_224 - J_R2_DirectHalf_223 - J_R2_DirectHalf_222 - J_R2_DirectHalf_221 - J_R2_DirectHalf_220 - J_R2_DirectHalf_239 - J_R2_DirectHalf_238 - J_R2_DirectHalf_237 - J_R2_DirectHalf_236 - J_R2_DirectHalf_235 - J_R2_DirectHalf_234 - J_R2_DirectHalf_233 - J_R2_DirectHalf_232 - J_R2_DirectHalf_231 - J_R2_DirectHalf_230 + J_R1_InverseHalf_9 - J_R1_DirectHalf_9 - J_R2_DirectHalf_219 - J_R2_DirectHalf_218 - J_R2_DirectHalf_217 - J_R2_DirectHalf_216 + J_R2_InverseHalf_432 + J_R2_InverseHalf_430 + J_R9_DirectHalf_44 + J_R2_InverseHalf_346 + J_R2_InverseHalf_326 + J_R16_19 + J_R6_InverseHalf_30 + J_R2_InverseHalf_275 + J_R2_InverseHalf_287 + J_R2_InverseHalf_282 + J_R2_InverseHalf_77 + J_R2_InverseHalf_265 + J_R2_InverseHalf_95 + J_R2_InverseHalf_35 + J_R2_InverseHalf_227 + J_R2_InverseHalf_223 + J_R2_InverseHalf_225 + J_R2_InverseHalf_221 - J_R14_22 + J_R2_InverseHalf_136 + J_R2_InverseHalf_143 + J_R2_InverseHalf_145 + J_R2_InverseHalf_141 + J_R2_InverseHalf_114 + J_R2_InverseHalf_129 + J_R2_InverseHalf_121 + J_R2_InverseHalf_109 + J_R2_InverseHalf_103 - J_R9_InverseHalf_16)</Rate><Initial>s58_init_molecules_um_3</Initial></OdeEquation><OdeEquation Name="s59" SolutionType="Unknown"><Rate>( - J_R2_DirectHalf_34 - J_R2_DirectHalf_10 - J_R2_DirectHalf_82 - J_R2_DirectHalf_58 + J_R9_InverseHalf_258 - J_R15_31 - J_R2_DirectHalf_130 - J_R2_DirectHalf_106 - J_R2_DirectHalf_178 - J_R2_DirectHalf_154 - J_R9_DirectHalf_124 - J_R9_DirectHalf_125 - J_R9_DirectHalf_126 - J_R9_DirectHalf_127 + J_R9_InverseHalf_391 + J_R2_InverseHalf_561 + J_R2_InverseHalf_514 + J_R2_InverseHalf_512 + J_R2_InverseHalf_517 - J_R2_DirectHalf_250 - J_R2_DirectHalf_226 - J_R2_DirectHalf_298 - J_R2_DirectHalf_274 - J_R2_DirectHalf_202 - J_R2_DirectHalf_370 - J_R2_DirectHalf_346 - J_R2_DirectHalf_394 - J_R2_DirectHalf_322 + J_R2_InverseHalf_397 + J_R2_InverseHalf_394 + J_R2_InverseHalf_383 + J_R2_InverseHalf_315 + J_R6_DirectHalf_7 - J_R2_DirectHalf_490 - J_R2_DirectHalf_466 - J_R1_InverseHalf_10 - J_R2_DirectHalf_418 - J_R2_DirectHalf_442 + J_R2_InverseHalf_78 + J_R2_InverseHalf_230 + J_R2_InverseHalf_232 + J_R2_InverseHalf_97 + J_R2_InverseHalf_86 + J_R2_InverseHalf_37 + J_R2_InverseHalf_229 + J_R1_DirectHalf_10 + J_R9_InverseHalf_63 + J_R9_InverseHalf_84 - J_R2_DirectHalf_538 - J_R2_DirectHalf_514 - J_R2_DirectHalf_562 - J_R6_InverseHalf_11 + J_R2_InverseHalf_188 + J_R2_InverseHalf_137 + J_R2_InverseHalf_130 + J_R2_InverseHalf_147 + J_R2_InverseHalf_146 + J_R2_InverseHalf_143 + J_R2_InverseHalf_117 + J_R2_InverseHalf_122 + J_R2_InverseHalf_104)</Rate><Initial>s59_init_molecules_um_3</Initial></OdeEquation><OdeEquation Name="s60" SolutionType="Unknown"><Rate>(J_R9_InverseHalf_259 - J_R15_32 - J_R9_DirectHalf_128 - J_R9_DirectHalf_129 - J_R9_DirectHalf_131 - J_R9_DirectHalf_130 + J_R9_InverseHalf_392 + J_R2_InverseHalf_562 + J_R2_InverseHalf_513 + J_R2_InverseHalf_516 + J_R2_InverseHalf_515 - J_R2_DirectHalf_249 - J_R2_DirectHalf_248 - J_R2_DirectHalf_247 - J_R2_DirectHalf_246 - J_R2_DirectHalf_245 - J_R2_DirectHalf_244 - J_R2_DirectHalf_243 - J_R2_DirectHalf_242 - J_R2_DirectHalf_241 - J_R2_DirectHalf_240 - J_R2_DirectHalf_259 - J_R2_DirectHalf_258 - J_R2_DirectHalf_257 - J_R2_DirectHalf_256 - J_R2_DirectHalf_255 - J_R2_DirectHalf_254 - J_R2_DirectHalf_253 - J_R2_DirectHalf_252 - J_R2_DirectHalf_251 - J_R2_DirectHalf_250 - J_R2_DirectHalf_263 - J_R2_DirectHalf_262 - J_R2_DirectHalf_261 - J_R2_DirectHalf_260 + J_R2_InverseHalf_398 + J_R2_InverseHalf_393 + J_R2_InverseHalf_384 + J_R2_InverseHalf_316 + J_R6_DirectHalf_8 + J_R1_InverseHalf_10 + J_R2_InverseHalf_79 + J_R2_InverseHalf_231 + J_R2_InverseHalf_233 + J_R2_InverseHalf_96 + J_R2_InverseHalf_87 + J_R2_InverseHalf_228 + J_R2_InverseHalf_38 - J_R1_DirectHalf_10 + J_R9_InverseHalf_64 + J_R9_InverseHalf_85 - J_R6_InverseHalf_12 + J_R2_InverseHalf_189 + J_R2_InverseHalf_138 + J_R2_InverseHalf_131 + J_R2_InverseHalf_146 + J_R2_InverseHalf_148 + J_R2_InverseHalf_142 + J_R2_InverseHalf_116 + J_R2_InverseHalf_123 + J_R2_InverseHalf_105)</Rate><Initial>s60_init_molecules_um_3</Initial></OdeEquation><OdeEquation Name="s61" SolutionType="Unknown"><Rate>(J_R17_40 - J_R2_DirectHalf_35 - J_R2_DirectHalf_11 - J_R2_DirectHalf_83 - J_R2_DirectHalf_59 - J_R16_1 - J_R2_DirectHalf_131 - J_R2_DirectHalf_107 - J_R2_DirectHalf_179 - J_R2_DirectHalf_155 - J_R2_DirectHalf_251 - J_R2_DirectHalf_227 - J_R2_DirectHalf_299 - J_R2_DirectHalf_275 - J_R2_DirectHalf_203 - J_R3_DirectHalf_31 + J_R2_InverseHalf_436 + J_R2_InverseHalf_440 + J_R3_InverseHalf_46 - J_R2_DirectHalf_371 - J_R2_DirectHalf_347 - J_R2_DirectHalf_395 + J_R9_DirectHalf_5 - J_R2_DirectHalf_323 + J_R2_InverseHalf_348 + J_R2_InverseHalf_329 - J_R2_DirectHalf_491 - J_R2_DirectHalf_467 - J_R1_InverseHalf_11 - J_R2_DirectHalf_419 - J_R2_DirectHalf_443 + J_R2_InverseHalf_278 + J_R2_InverseHalf_289 + J_R2_InverseHalf_285 + J_R2_InverseHalf_269 + J_R2_InverseHalf_239 + J_R2_InverseHalf_234 + J_R2_InverseHalf_237 + J_R2_InverseHalf_99 + J_R2_InverseHalf_241 + J_R2_InverseHalf_80 + J_R2_InverseHalf_41 + J_R1_DirectHalf_11 - J_R2_DirectHalf_539 - J_R2_DirectHalf_515 - J_R2_DirectHalf_563 + J_R2_InverseHalf_139 + J_R2_InverseHalf_133 + J_R2_InverseHalf_149 + J_R2_InverseHalf_148 + J_R2_InverseHalf_145 + J_R2_InverseHalf_119 + J_R2_InverseHalf_110 + J_R2_InverseHalf_125 + J_R2_InverseHalf_107 - J_R9_InverseHalf_17 + J_R14_43)</Rate><Initial>s61_init_molecules_um_3</Initial></OdeEquation><OdeEquation Name="s62" SolutionType="Unknown"><Rate>(J_R17_39 - J_R16_2 - J_R2_DirectHalf_287 - J_R2_DirectHalf_286 - J_R2_DirectHalf_285 - J_R2_DirectHalf_284 - J_R2_DirectHalf_283 - J_R2_DirectHalf_282 - J_R2_DirectHalf_281 - J_R2_DirectHalf_280 - J_R2_DirectHalf_269 - J_R2_DirectHalf_268 - J_R2_DirectHalf_267 - J_R2_DirectHalf_266 - J_R2_DirectHalf_265 - J_R2_DirectHalf_264 - J_R2_DirectHalf_279 - J_R2_DirectHalf_278 - J_R2_DirectHalf_277 - J_R2_DirectHalf_276 - J_R2_DirectHalf_275 - J_R2_DirectHalf_274 - J_R2_DirectHalf_273 - J_R2_DirectHalf_272 - J_R2_DirectHalf_271 - J_R2_DirectHalf_270 - J_R3_DirectHalf_32 + J_R2_InverseHalf_439 + J_R2_InverseHalf_435 + J_R3_InverseHalf_47 + J_R9_DirectHalf_9 + J_R2_InverseHalf_330 + J_R2_InverseHalf_347 + J_R1_InverseHalf_11 + J_R2_InverseHalf_279 + J_R2_InverseHalf_288 + J_R2_InverseHalf_284 + J_R2_InverseHalf_268 + J_R2_InverseHalf_238 + J_R2_InverseHalf_235 + J_R2_InverseHalf_236 + J_R2_InverseHalf_98 + J_R2_InverseHalf_240 + J_R2_InverseHalf_81 + J_R2_InverseHalf_42 - J_R1_DirectHalf_11 + J_R2_InverseHalf_132 + J_R2_InverseHalf_147 + J_R2_InverseHalf_149 + J_R2_InverseHalf_144 + J_R2_InverseHalf_140 + J_R2_InverseHalf_118 + J_R2_InverseHalf_111 + J_R2_InverseHalf_124 + J_R2_InverseHalf_106 - J_R9_InverseHalf_18 + J_R14_44)</Rate><Initial>s62_init_molecules_um_3</Initial></OdeEquation><OdeEquation Name="s63" SolutionType="Unknown"><Rate>(J_R17_64 + J_R15_38 - J_R3_DirectHalf_33 - J_R3_InverseHalf_27 + J_R3_InverseHalf_14 + J_R2_DirectHalf_192 + J_R9_DirectHalf_48 + J_R3_DirectHalf_19 - J_R4_7 + J_R16_20 - J_R5_9 + J_R2_DirectHalf_8 - J_R2_InverseHalf_72 - J_R2_InverseHalf_73 + J_R14_25 - J_R9_InverseHalf_19)</Rate><Initial>s63_init_molecules_um_3</Initial></OdeEquation><OdeEquation Name="s64" SolutionType="Unknown"><Rate>(J_R17_142 + J_R2_DirectHalf_36 - J_R16_3 + J_R10_1 + J_R15_56 - J_R5_10 + J_R2_DirectHalf_289 + J_R9_DirectHalf_13 + J_R3_DirectHalf_56 - J_R3_InverseHalf_28 - J_R3_InverseHalf_29 + J_R3_DirectHalf_20 - J_R2_InverseHalf_74 - J_R2_InverseHalf_75 - J_R9_InverseHalf_20)</Rate><Initial>s64_init_molecules_um_3</Initial></OdeEquation><OdeEquation Name="s65" SolutionType="Unknown"><Rate>(J_R17_65 - J_R6_DirectHalf_23 + J_R15_39 + J_R2_DirectHalf_216 - J_R3_DirectHalf_34 + J_R3_InverseHalf_16 + J_R9_DirectHalf_52 + J_R16_21 + J_R6_InverseHalf_31 + J_R2_DirectHalf_9 - J_R2_InverseHalf_76 - J_R2_InverseHalf_77 - J_R14_23 + J_R14_26 - J_R9_InverseHalf_21)</Rate><Initial>s65_init_molecules_um_3</Initial></OdeEquation><OdeEquation Name="s66" SolutionType="Unknown"><Rate>( - J_R7_3 - J_R8_5 + J_R2_DirectHalf_10 + J_R15_40 - J_R15_33 + J_R9_InverseHalf_260 - J_R9_DirectHalf_135 - J_R9_DirectHalf_132 - J_R9_DirectHalf_133 - J_R9_DirectHalf_134 + J_R9_InverseHalf_397 + J_R2_DirectHalf_240 - J_R3_DirectHalf_35 + J_R3_InverseHalf_18 + J_R6_DirectHalf_9 - J_R2_InverseHalf_78 - J_R2_InverseHalf_79 + J_R9_InverseHalf_67 + J_R9_InverseHalf_86 - J_R6_InverseHalf_13 + J_R14_28)</Rate><Initial>s66_init_molecules_um_3</Initial></OdeEquation><OdeEquation Name="s67" SolutionType="Unknown"><Rate>(J_R17_138 + J_R2_DirectHalf_11 - J_R16_4 + J_R15_42 + J_R2_DirectHalf_264 + J_R9_DirectHalf_17 - J_R3_DirectHalf_36 - J_R3_DirectHalf_37 + J_R3_InverseHalf_20 + J_R3_InverseHalf_48 - J_R2_InverseHalf_81 - J_R2_InverseHalf_80 + J_R14_29 - J_R9_InverseHalf_22 + J_R14_45)</Rate><Initial>s67_init_molecules_um_3</Initial></OdeEquation><OdeEquation Name="s68" SolutionType="Unknown"><Rate>(J_R17_143 + J_R2_DirectHalf_37 - J_R6_DirectHalf_24 - J_R16_5 + J_R10_2 + J_R15_61 + J_R9_DirectHalf_21 + J_R3_DirectHalf_57 - J_R3_InverseHalf_30 + J_R4_4 + J_R2_DirectHalf_313 + J_R6_InverseHalf_32 - J_R2_InverseHalf_82 - J_R2_InverseHalf_83 - J_R14_24 - J_R9_InverseHalf_23)</Rate><Initial>s68_init_molecules_um_3</Initial></OdeEquation><OdeEquation Name="s69" SolutionType="Unknown"><Rate>(J_R17_66 + J_R9_InverseHalf_190 + J_R9_InverseHalf_162 - J_R10_4 - J_R15_34 + J_R2_DirectHalf_104 - J_R9_DirectHalf_139 - J_R9_DirectHalf_136 - J_R9_DirectHalf_137 - J_R9_DirectHalf_138 + J_R3_DirectHalf_39 + J_R2_DirectHalf_196 + J_R9_DirectHalf_56 - J_R3_InverseHalf_31 - J_R3_InverseHalf_32 + J_R3_DirectHalf_27 + J_R16_22 + J_R5_6 - J_R2_InverseHalf_85 - J_R2_InverseHalf_84 + J_R9_InverseHalf_88 - J_R9_InverseHalf_24 + J_R9_InverseHalf_47)</Rate><Initial>s69_init_molecules_um_3</Initial></OdeEquation><OdeEquation Name="s70" SolutionType="Unknown"><Rate>(J_R8_2 + J_R6_DirectHalf_17 - J_R15_35 - J_R15_36 + J_R9_InverseHalf_262 + J_R9_InverseHalf_261 + J_R2_DirectHalf_106 - J_R9_DirectHalf_146 - J_R9_DirectHalf_147 - J_R9_DirectHalf_142 - J_R9_DirectHalf_143 - J_R9_DirectHalf_144 - J_R9_DirectHalf_145 - J_R9_DirectHalf_140 - J_R9_DirectHalf_141 + J_R9_InverseHalf_398 + J_R9_InverseHalf_362 + J_R2_DirectHalf_244 + J_R3_DirectHalf_41 - J_R3_InverseHalf_33 + J_R5_7 - J_R2_InverseHalf_86 - J_R2_InverseHalf_87 + J_R9_InverseHalf_90 + J_R9_InverseHalf_50 + J_R9_InverseHalf_89 + J_R9_InverseHalf_70 - J_R6_InverseHalf_14)</Rate><Initial>s70_init_molecules_um_3</Initial></OdeEquation><OdeEquation Name="s71" SolutionType="Unknown"><Rate>(J_R17_67 - J_R8_6 + J_R2_DirectHalf_38 + J_R6_DirectHalf_10 - J_R10_5 + J_R15_57 + J_R3_DirectHalf_58 + J_R9_DirectHalf_60 - J_R3_InverseHalf_34 + J_R2_DirectHalf_337 + J_R16_23 - J_R2_InverseHalf_89 - J_R2_InverseHalf_88 - J_R6_InverseHalf_15 - J_R9_InverseHalf_25)</Rate><Initial>s71_init_molecules_um_3</Initial></OdeEquation><OdeEquation Name="s72" SolutionType="Unknown"><Rate>(J_R17_68 + J_R6_DirectHalf_25 + J_R15_52 + J_R2_DirectHalf_152 - J_R5_11 + J_R2_DirectHalf_198 - J_R3_InverseHalf_35 + J_R9_DirectHalf_64 + J_R3_DirectHalf_29 - J_R11_1 + J_R16_24 - J_R2_InverseHalf_90 - J_R2_InverseHalf_91 - J_R6_InverseHalf_16 - J_R9_InverseHalf_26)</Rate><Initial>s72_init_molecules_um_3</Initial></OdeEquation><OdeEquation Name="s73" SolutionType="Unknown"><Rate>( - J_R9_DirectHalf_409 - J_R9_DirectHalf_405 - J_R9_DirectHalf_401 - J_R9_DirectHalf_413 - J_R9_DirectHalf_357 - J_R9_DirectHalf_353 - J_R9_DirectHalf_369 - J_R9_DirectHalf_365 - J_R9_DirectHalf_361 - J_R9_DirectHalf_337 - J_R9_DirectHalf_333 - J_R9_DirectHalf_349 - J_R9_DirectHalf_345 - J_R9_DirectHalf_341 + J_R9_InverseHalf_100 - J_R9_DirectHalf_397 - J_R9_DirectHalf_393 - J_R9_DirectHalf_377 - J_R9_DirectHalf_373 - J_R9_DirectHalf_389 - J_R9_DirectHalf_385 - J_R9_DirectHalf_381 + J_R9_InverseHalf_157 + J_R9_InverseHalf_168 + J_R9_InverseHalf_173 + J_R9_InverseHalf_179 + J_R9_InverseHalf_177 + J_R9_InverseHalf_184 + J_R9_InverseHalf_188 + J_R9_InverseHalf_106 + J_R9_InverseHalf_104 + J_R9_InverseHalf_113 + J_R9_InverseHalf_110 + J_R9_InverseHalf_111 + J_R9_InverseHalf_117 + J_R9_InverseHalf_119 + J_R9_InverseHalf_123 + J_R9_InverseHalf_124 + J_R9_InverseHalf_121 + J_R9_InverseHalf_122 + J_R9_InverseHalf_128 + J_R9_InverseHalf_125 + J_R9_InverseHalf_126 + J_R9_InverseHalf_129 + J_R9_InverseHalf_130 + J_R9_InverseHalf_131 + J_R9_InverseHalf_135 + J_R9_InverseHalf_132 + J_R9_InverseHalf_133 + J_R9_InverseHalf_139 + J_R9_InverseHalf_136 + J_R9_InverseHalf_137 + J_R9_InverseHalf_141 + J_R9_InverseHalf_140 + J_R9_InverseHalf_145 + J_R9_InverseHalf_143 - J_R9_DirectHalf_317 - J_R9_DirectHalf_313 - J_R9_DirectHalf_329 - J_R9_DirectHalf_325 - J_R9_DirectHalf_321 - J_R9_DirectHalf_309 - J_R9_DirectHalf_305 - J_R9_DirectHalf_301 - J_R9_DirectHalf_237 - J_R9_DirectHalf_233 - J_R9_DirectHalf_249 - J_R9_DirectHalf_245 - J_R9_DirectHalf_241 + J_R9_InverseHalf_202 - J_R9_DirectHalf_217 - J_R9_DirectHalf_213 + J_R9_InverseHalf_214 + J_R9_InverseHalf_218 - J_R9_DirectHalf_229 - J_R9_DirectHalf_225 - J_R9_DirectHalf_221 + J_R9_InverseHalf_223 + J_R9_InverseHalf_221 - J_R9_DirectHalf_277 - J_R9_DirectHalf_273 - J_R9_DirectHalf_289 - J_R9_DirectHalf_285 - J_R9_DirectHalf_281 - J_R9_DirectHalf_257 - J_R9_DirectHalf_253 - J_R9_DirectHalf_269 - J_R9_DirectHalf_265 - J_R9_DirectHalf_261 + J_R9_InverseHalf_269 + J_R9_InverseHalf_274 + J_R9_InverseHalf_271 + J_R9_InverseHalf_278 + J_R9_InverseHalf_275 + J_R9_InverseHalf_281 + J_R9_InverseHalf_290 - J_R9_DirectHalf_297 + J_R9_InverseHalf_299 - J_R9_DirectHalf_293 + J_R9_InverseHalf_298 + J_R9_InverseHalf_238 + J_R19_1 - J_R9_DirectHalf_209 - J_R9_DirectHalf_205 - J_R9_DirectHalf_201 + J_R9_InverseHalf_303 + J_R9_InverseHalf_302 + J_R9_InverseHalf_307 + J_R9_InverseHalf_306 - J_R9_DirectHalf_117 - J_R9_DirectHalf_113 + J_R9_InverseHalf_315 + J_R9_InverseHalf_312 + J_R9_InverseHalf_313 - J_R9_DirectHalf_129 - J_R9_DirectHalf_125 - J_R9_DirectHalf_121 + J_R9_InverseHalf_321 + J_R9_InverseHalf_320 + J_R9_InverseHalf_325 - J_R9_DirectHalf_109 - J_R9_DirectHalf_105 - J_R9_DirectHalf_101 - J_R9_DirectHalf_157 - J_R9_DirectHalf_153 - J_R9_DirectHalf_169 - J_R9_DirectHalf_165 - J_R9_DirectHalf_161 - J_R9_DirectHalf_137 - J_R9_DirectHalf_133 - J_R9_DirectHalf_149 - J_R9_DirectHalf_145 - J_R9_DirectHalf_141 - J_R9_DirectHalf_197 - J_R9_DirectHalf_193 - J_R9_DirectHalf_181 - J_R9_DirectHalf_177 - J_R9_DirectHalf_173 - J_R9_DirectHalf_189 - J_R9_DirectHalf_185 - J_R18_0 - J_R9_DirectHalf_93 - J_R9_DirectHalf_97 - J_R9_DirectHalf_73 - J_R9_DirectHalf_77 - J_R9_DirectHalf_81 - J_R9_DirectHalf_89 - J_R9_DirectHalf_85 - J_R9_DirectHalf_13 - J_R9_DirectHalf_17 - J_R9_DirectHalf_25 - J_R9_DirectHalf_21 - J_R9_DirectHalf_29 - J_R9_DirectHalf_57 - J_R9_DirectHalf_53 - J_R9_DirectHalf_61 - J_R9_DirectHalf_69 - J_R9_DirectHalf_65 - J_R9_DirectHalf_37 - J_R9_DirectHalf_33 - J_R9_DirectHalf_45 - J_R9_DirectHalf_41 - J_R9_DirectHalf_49 - J_R9_DirectHalf_5 - J_R9_DirectHalf_9 - J_R9_DirectHalf_1 + J_R9_InverseHalf_90 + J_R9_InverseHalf_94 + J_R9_InverseHalf_96 + J_R9_InverseHalf_98 + J_R9_InverseHalf_61 + J_R9_InverseHalf_60 + J_R9_InverseHalf_62 + J_R9_InverseHalf_65 + J_R9_InverseHalf_66 + J_R9_InverseHalf_69 + J_R9_InverseHalf_68 + J_R9_InverseHalf_59 + J_R9_InverseHalf_52 + J_R9_InverseHalf_55 + J_R9_InverseHalf_58 + J_R9_InverseHalf_57 + J_R9_InverseHalf_81 + J_R9_InverseHalf_80 + J_R9_InverseHalf_83 + J_R9_InverseHalf_85 + J_R9_InverseHalf_84 + J_R9_InverseHalf_86 + J_R9_InverseHalf_89 + J_R9_InverseHalf_88 + J_R9_InverseHalf_72 + J_R9_InverseHalf_71 + J_R9_InverseHalf_74 + J_R9_InverseHalf_73 + J_R9_InverseHalf_76 + J_R9_InverseHalf_75 + J_R9_InverseHalf_78 + J_R9_InverseHalf_77 + J_R9_InverseHalf_6 + J_R9_InverseHalf_29 + J_R9_InverseHalf_20 + J_R9_InverseHalf_23 + J_R9_InverseHalf_22 + J_R9_InverseHalf_18 + J_R9_InverseHalf_17 + J_R9_InverseHalf_45 + J_R9_InverseHalf_37 + J_R9_InverseHalf_39 + J_R9_InverseHalf_32 + J_R9_InverseHalf_34)</Rate><Initial>s73_init_molecules_um_3</Initial></OdeEquation><OdeEquation Name="s74" SolutionType="Unknown"><Rate>(J_R17_69 - J_R6_DirectHalf_25 + J_R2_DirectHalf_56 + J_R15_45 - J_R5_12 + J_R2_DirectHalf_194 - J_R3_InverseHalf_36 + J_R9_DirectHalf_68 + J_R3_DirectHalf_21 + J_R4_7 + J_R16_25 - J_R2_InverseHalf_92 - J_R2_InverseHalf_93 + J_R6_InverseHalf_16 - J_R14_25 - J_R9_InverseHalf_27)</Rate><Initial>s74_init_molecules_um_3</Initial></OdeEquation><OdeEquation Name="s75" SolutionType="Unknown"><Rate>(J_R17_70 - J_R6_DirectHalf_26 - J_R6_DirectHalf_27 + J_R2_DirectHalf_57 + J_R15_46 + J_R9_DirectHalf_72 + J_R2_DirectHalf_218 + J_R16_26 + J_R6_InverseHalf_41 + J_R6_InverseHalf_20 - J_R2_InverseHalf_94 - J_R2_InverseHalf_95 - J_R14_26 - J_R14_27 - J_R9_InverseHalf_28)</Rate><Initial>s75_init_molecules_um_3</Initial></OdeEquation><OdeEquation Name="s76" SolutionType="Unknown"><Rate>(J_R7_3 - J_R8_7 - J_R6_DirectHalf_28 + J_R6_DirectHalf_13 + J_R2_DirectHalf_58 + J_R15_48 - J_R15_37 + J_R9_InverseHalf_263 - J_R9_DirectHalf_150 - J_R9_DirectHalf_151 - J_R9_DirectHalf_148 - J_R9_DirectHalf_149 + J_R9_InverseHalf_399 + J_R2_DirectHalf_242 + J_R6_InverseHalf_21 - J_R2_InverseHalf_96 - J_R2_InverseHalf_97 + J_R9_InverseHalf_94 + J_R9_InverseHalf_93 - J_R6_InverseHalf_17 - J_R14_28)</Rate><Initial>s76_init_molecules_um_3</Initial></OdeEquation><OdeEquation Name="s77" SolutionType="Unknown"><Rate>(J_R17_144 - J_R6_DirectHalf_29 + J_R2_DirectHalf_59 - J_R16_6 + J_R15_49 + J_R2_DirectHalf_266 - J_R3_DirectHalf_38 + J_R9_DirectHalf_25 + J_R3_InverseHalf_54 + J_R6_InverseHalf_23 - J_R2_InverseHalf_98 - J_R2_InverseHalf_99 - J_R14_29 - J_R9_InverseHalf_29 + J_R14_48)</Rate><Initial>s77_init_molecules_um_3</Initial></OdeEquation><OdeEquation Name="s78" SolutionType="Unknown"><Rate>(J_R17_45 + J_R9_InverseHalf_149 + J_R2_DirectHalf_80 + J_R9_InverseHalf_170 - J_R15_38 - J_R9_DirectHalf_153 - J_R9_DirectHalf_154 - J_R9_DirectHalf_155 - J_R9_DirectHalf_152 + J_R9_DirectHalf_76 - J_R3_DirectHalf_39 + J_R2_DirectHalf_195 - J_R3_InverseHalf_37 + J_R3_InverseHalf_32 + J_R3_DirectHalf_25 - J_R4_8 + J_R16_27 + J_R5_9 + J_R9_InverseHalf_52 + J_R14_32 - J_R2_InverseHalf_101 - J_R2_InverseHalf_100 + J_R9_InverseHalf_41 - J_R9_InverseHalf_30)</Rate><Initial>s78_init_molecules_um_3</Initial></OdeEquation><OdeEquation Name="s79" SolutionType="Unknown"><Rate>(J_R17_71 - J_R6_DirectHalf_30 + J_R2_DirectHalf_81 + J_R9_InverseHalf_153 + J_R9_InverseHalf_175 - J_R15_39 - J_R9_DirectHalf_157 - J_R9_DirectHalf_158 - J_R9_DirectHalf_159 - J_R9_DirectHalf_156 + J_R9_DirectHalf_88 + J_R2_DirectHalf_219 - J_R3_DirectHalf_40 + J_R3_InverseHalf_38 + J_R16_28 + J_R6_InverseHalf_43 + J_R9_InverseHalf_55 + J_R14_34 - J_R14_30 - J_R2_InverseHalf_103 - J_R2_InverseHalf_102 + J_R9_InverseHalf_42 - J_R9_InverseHalf_31)</Rate><Initial>s79_init_molecules_um_3</Initial></OdeEquation><OdeEquation Name="s80" SolutionType="Unknown"><Rate>( - J_R7_4 + J_R8_5 + J_R9_InverseHalf_198 + J_R6_DirectHalf_16 + J_R2_DirectHalf_82 - J_R15_40 - J_R15_41 + J_R9_InverseHalf_264 - J_R9_DirectHalf_164 - J_R9_DirectHalf_165 - J_R9_DirectHalf_166 - J_R9_DirectHalf_167 - J_R9_DirectHalf_160 - J_R9_DirectHalf_161 - J_R9_DirectHalf_162 - J_R9_DirectHalf_163 + J_R9_InverseHalf_393 + J_R9_InverseHalf_361 + J_R2_DirectHalf_243 - J_R3_DirectHalf_41 + J_R3_InverseHalf_33 + J_R9_InverseHalf_96 + J_R9_InverseHalf_95 + J_R9_InverseHalf_57 - J_R6_InverseHalf_18 + J_R14_35 - J_R2_InverseHalf_105 - J_R2_InverseHalf_104 + J_R9_InverseHalf_44)</Rate><Initial>s80_init_molecules_um_3</Initial></OdeEquation><OdeEquation Name="s81" SolutionType="Unknown"><Rate>(J_R17_94 + J_R2_DirectHalf_83 + J_R9_InverseHalf_158 + J_R9_InverseHalf_178 - J_R16_7 - J_R15_42 - J_R9_DirectHalf_170 - J_R9_DirectHalf_168 - J_R9_DirectHalf_169 - J_R9_DirectHalf_171 + J_R2_DirectHalf_267 - J_R3_DirectHalf_42 - J_R3_DirectHalf_43 + J_R9_DirectHalf_29 + J_R3_InverseHalf_39 + J_R3_InverseHalf_55 + J_R9_InverseHalf_58 + J_R14_36 - J_R2_InverseHalf_107 - J_R2_InverseHalf_106 + J_R9_InverseHalf_46 - J_R9_InverseHalf_32 + J_R14_49)</Rate><Initial>s81_init_molecules_um_3</Initial></OdeEquation><OdeEquation Name="s82" SolutionType="Unknown"><Rate>(J_R17_73 - J_R6_DirectHalf_31 + J_R9_InverseHalf_163 + J_R9_InverseHalf_111 - J_R10_6 + J_R9_InverseHalf_216 - J_R15_43 + J_R2_DirectHalf_105 + J_R9_DirectHalf_104 - J_R9_DirectHalf_175 - J_R9_DirectHalf_172 - J_R9_DirectHalf_173 - J_R9_DirectHalf_174 + J_R2_DirectHalf_220 + J_R3_DirectHalf_40 - J_R3_InverseHalf_38 + J_R4_6 + J_R16_30 + J_R6_InverseHalf_33 - J_R14_31 - J_R2_InverseHalf_109 - J_R2_InverseHalf_108 + J_R9_InverseHalf_48 - J_R9_InverseHalf_33)</Rate><Initial>s82_init_molecules_um_3</Initial></OdeEquation><OdeEquation Name="s83" SolutionType="Unknown"><Rate>(J_R17_95 + J_R9_InverseHalf_167 - J_R16_8 + J_R9_InverseHalf_122 + J_R10_3 + J_R9_InverseHalf_220 - J_R15_44 + J_R2_DirectHalf_107 - J_R9_DirectHalf_179 - J_R9_DirectHalf_176 - J_R9_DirectHalf_177 - J_R9_DirectHalf_178 + J_R9_DirectHalf_81 + J_R2_DirectHalf_268 + J_R3_DirectHalf_43 - J_R3_DirectHalf_44 + J_R3_InverseHalf_49 - J_R3_InverseHalf_39 - J_R4_9 + J_R9_InverseHalf_51 - J_R2_InverseHalf_110 - J_R2_InverseHalf_111 - J_R9_InverseHalf_34 + J_R14_51)</Rate><Initial>s83_init_molecules_um_3</Initial></OdeEquation><OdeEquation Name="s84" SolutionType="Unknown"><Rate>(J_R17_72 - J_R6_DirectHalf_32 + J_R9_InverseHalf_166 + J_R9_InverseHalf_106 + J_R9_InverseHalf_225 - J_R15_45 + J_R2_DirectHalf_128 + J_R5_12 + J_R9_DirectHalf_100 - J_R9_DirectHalf_180 - J_R9_DirectHalf_181 - J_R9_DirectHalf_182 - J_R9_DirectHalf_183 + J_R2_DirectHalf_197 - J_R3_InverseHalf_40 + J_R3_DirectHalf_28 + J_R4_8 + J_R16_29 + J_R6_InverseHalf_25 - J_R14_32 - J_R2_InverseHalf_113 - J_R2_InverseHalf_112 + J_R9_InverseHalf_49 - J_R9_InverseHalf_35)</Rate><Initial>s84_init_molecules_um_3</Initial></OdeEquation><OdeEquation Name="s85" SolutionType="Unknown"><Rate>(J_R17_74 - J_R6_DirectHalf_33 - J_R6_DirectHalf_34 + J_R9_InverseHalf_172 + J_R9_InverseHalf_113 + J_R9_InverseHalf_293 - J_R15_46 + J_R2_DirectHalf_129 + J_R9_DirectHalf_112 - J_R9_DirectHalf_186 - J_R9_DirectHalf_187 - J_R9_DirectHalf_184 - J_R9_DirectHalf_185 + J_R2_DirectHalf_221 + J_R16_32 + J_R6_InverseHalf_45 + J_R6_InverseHalf_26 + J_R9_InverseHalf_53 - J_R14_33 - J_R14_34 - J_R2_InverseHalf_114 - J_R2_InverseHalf_115 - J_R9_InverseHalf_36)</Rate><Initial>s85_init_molecules_um_3</Initial></OdeEquation><OdeEquation Name="s86" SolutionType="Unknown"><Rate>(J_R7_4 + J_R8_7 + J_R6_DirectHalf_18 - J_R6_DirectHalf_35 + J_R9_InverseHalf_119 - J_R15_48 - J_R15_47 + J_R9_InverseHalf_266 + J_R9_InverseHalf_265 + J_R2_DirectHalf_130 - J_R9_DirectHalf_193 - J_R9_DirectHalf_194 - J_R9_DirectHalf_195 - J_R9_DirectHalf_190 - J_R9_DirectHalf_191 - J_R9_DirectHalf_192 - J_R9_DirectHalf_188 - J_R9_DirectHalf_189 + J_R9_InverseHalf_363 + J_R2_DirectHalf_245 + J_R9_InverseHalf_400 + J_R6_InverseHalf_27 + J_R9_InverseHalf_98 + J_R9_InverseHalf_97 + J_R9_InverseHalf_54 - J_R6_InverseHalf_19 - J_R14_35 - J_R2_InverseHalf_117 - J_R2_InverseHalf_116)</Rate><Initial>s86_init_molecules_um_3</Initial></OdeEquation><OdeEquation Name="s87" SolutionType="Unknown"><Rate>(J_R17_96 - J_R6_DirectHalf_36 + J_R9_InverseHalf_174 - J_R16_9 + J_R9_InverseHalf_125 - J_R15_49 + J_R2_DirectHalf_131 + J_R9_InverseHalf_300 - J_R9_DirectHalf_197 - J_R9_DirectHalf_198 - J_R9_DirectHalf_199 - J_R9_DirectHalf_196 + J_R9_DirectHalf_85 + J_R2_DirectHalf_269 - J_R3_DirectHalf_45 + J_R3_InverseHalf_56 + J_R6_InverseHalf_28 + J_R9_InverseHalf_56 - J_R14_36 - J_R2_InverseHalf_118 - J_R2_InverseHalf_119 - J_R9_InverseHalf_37 + J_R14_52)</Rate><Initial>s87_init_molecules_um_3</Initial></OdeEquation><OdeEquation Name="s88" SolutionType="Unknown"><Rate>(J_R17_75 + J_R7_2 + J_R6_DirectHalf_26 - J_R6_DirectHalf_37 + J_R15_53 + J_R2_DirectHalf_153 + J_R9_DirectHalf_116 + J_R2_DirectHalf_222 - J_R11_2 + J_R16_33 + J_R6_InverseHalf_48 - J_R6_InverseHalf_20 - J_R14_37 - J_R2_InverseHalf_121 - J_R2_InverseHalf_120 - J_R9_InverseHalf_38)</Rate><Initial>s88_init_molecules_um_3</Initial></OdeEquation><OdeEquation Name="s89" SolutionType="Unknown"><Rate>( - J_R8_8 + J_R8_4 + J_R6_DirectHalf_28 + J_R6_DirectHalf_19 + J_R9_InverseHalf_100 + J_R15_54 - J_R15_50 + J_R9_InverseHalf_267 + J_R2_DirectHalf_154 - J_R9_DirectHalf_201 - J_R9_DirectHalf_202 - J_R9_DirectHalf_203 - J_R9_DirectHalf_200 + J_R2_DirectHalf_246 + J_R9_InverseHalf_401 - J_R6_InverseHalf_22 - J_R6_InverseHalf_21 + J_R9_InverseHalf_99 - J_R2_InverseHalf_123 - J_R2_InverseHalf_122)</Rate><Initial>s89_init_molecules_um_3</Initial></OdeEquation><OdeEquation Name="s90" SolutionType="Unknown"><Rate>( - J_R7_5 + J_R17_150 + J_R6_DirectHalf_29 + J_R15_55 + J_R2_DirectHalf_155 + J_R9_DirectHalf_93 + J_R2_DirectHalf_270 - J_R3_DirectHalf_46 + J_R3_InverseHalf_53 + J_R11_0 - J_R16_10 - J_R6_InverseHalf_23 - J_R2_InverseHalf_125 - J_R2_InverseHalf_124 - J_R9_InverseHalf_39 + J_R14_54)</Rate><Initial>s90_init_molecules_um_3</Initial></OdeEquation><OdeEquation Name="s91" SolutionType="Unknown"><Rate>(J_R17_3 + J_R17_4 - J_R10_7 + J_R2_DirectHalf_176 + J_R9_DirectHalf_108 + J_R9_DirectHalf_152 - J_R12_2 - J_R12_1 - J_R4_10 - J_R3_DirectHalf_47 + J_R3_DirectHalf_30 + J_R2_DirectHalf_199 + J_R3_InverseHalf_42 - J_R3_InverseHalf_41 + J_R16_31 + J_R16_12 + J_R14_39 - J_R2_InverseHalf_127 - J_R2_InverseHalf_126 - J_R9_InverseHalf_41 - J_R9_InverseHalf_40)</Rate><Initial>s91_init_molecules_um_3</Initial></OdeEquation><OdeEquation Name="s92" SolutionType="Unknown"><Rate>(J_R17_7 + J_R17_6 - J_R6_DirectHalf_38 + J_R2_DirectHalf_177 + J_R9_DirectHalf_120 + J_R9_DirectHalf_156 + J_R2_DirectHalf_223 - J_R12_4 - J_R12_3 - J_R3_DirectHalf_48 + J_R3_InverseHalf_43 + J_R16_34 + J_R16_13 + J_R6_InverseHalf_51 - J_R14_38 - J_R2_InverseHalf_129 - J_R2_InverseHalf_128 - J_R9_InverseHalf_43 - J_R9_InverseHalf_42 + J_R14_40)</Rate><Initial>s92_init_molecules_um_3</Initial></OdeEquation><OdeEquation Name="s93" SolutionType="Unknown"><Rate>( - J_R7_6 + J_R17_32 + J_R6_DirectHalf_20 + J_R9_InverseHalf_102 + J_R9_InverseHalf_104 - J_R15_51 + J_R9_InverseHalf_229 + J_R9_InverseHalf_243 + J_R2_DirectHalf_178 - J_R9_DirectHalf_205 - J_R9_DirectHalf_206 - J_R9_DirectHalf_207 - J_R9_DirectHalf_204 + J_R9_DirectHalf_160 + J_R2_DirectHalf_247 - J_R3_DirectHalf_49 + J_R3_InverseHalf_44 - J_R11_3 + J_R16_14 - J_R6_InverseHalf_24 - J_R2_InverseHalf_131 - J_R2_InverseHalf_130 - J_R9_InverseHalf_44 + J_R14_41)</Rate><Initial>s93_init_molecules_um_3</Initial></OdeEquation><OdeEquation Name="s94" SolutionType="Unknown"><Rate>(J_R17_9 + J_R17_8 + J_R2_DirectHalf_179 + J_R9_DirectHalf_168 + J_R9_DirectHalf_97 - J_R12_6 - J_R12_5 + J_R2_DirectHalf_271 - J_R3_DirectHalf_50 - J_R3_DirectHalf_51 + J_R3_InverseHalf_45 + J_R3_InverseHalf_58 - J_R16_11 + J_R16_15 - J_R2_InverseHalf_132 - J_R2_InverseHalf_133 - J_R9_InverseHalf_45 - J_R9_InverseHalf_46 + J_R14_55 + J_R14_42)</Rate><Initial>s94_init_molecules_um_3</Initial></OdeEquation><OdeEquation Name="s95" SolutionType="Unknown"><Rate>(J_R17_10 - J_R10_8 + J_R9_DirectHalf_136 - J_R12_7 + J_R2_DirectHalf_200 + J_R3_DirectHalf_47 - J_R3_InverseHalf_42 + J_R16_38 - J_R2_InverseHalf_134 - J_R9_InverseHalf_47)</Rate><Initial>s95_init_molecules_um_3</Initial></OdeEquation><OdeEquation Name="s96" SolutionType="Unknown"><Rate>(J_R17_12 + J_R17_11 - J_R6_DirectHalf_39 - J_R10_9 + J_R9_DirectHalf_180 + J_R9_DirectHalf_172 + J_R2_DirectHalf_224 - J_R12_8 - J_R12_9 + J_R2_DirectHalf_201 + J_R4_10 + J_R3_DirectHalf_48 - J_R3_InverseHalf_43 + J_R16_46 + J_R16_48 + J_R6_InverseHalf_53 - J_R14_39 - J_R2_InverseHalf_136 - J_R2_InverseHalf_135 - J_R9_InverseHalf_49 - J_R9_InverseHalf_48)</Rate><Initial>s96_init_molecules_um_3</Initial></OdeEquation><OdeEquation Name="s97" SolutionType="Unknown"><Rate>(J_R17_79 + J_R6_DirectHalf_32 + J_R9_InverseHalf_108 + J_R9_InverseHalf_110 - J_R9_DirectHalf_210 - J_R9_DirectHalf_211 - J_R15_52 + J_R9_InverseHalf_292 + J_R9_InverseHalf_233 + J_R5_11 - J_R9_DirectHalf_209 - J_R9_DirectHalf_208 + J_R9_DirectHalf_140 + J_R2_DirectHalf_248 + J_R2_DirectHalf_202 + J_R3_DirectHalf_49 - J_R3_InverseHalf_44 - J_R11_4 + J_R16_39 - J_R6_InverseHalf_25 - J_R9_InverseHalf_50 - J_R2_InverseHalf_138 - J_R2_InverseHalf_137)</Rate><Initial>s97_init_molecules_um_3</Initial></OdeEquation><OdeEquation Name="s98" SolutionType="Unknown"><Rate>(J_R17_14 + J_R17_13 - J_R12_10 - J_R12_11 + J_R10_7 + J_R9_DirectHalf_153 + J_R9_DirectHalf_176 + J_R2_DirectHalf_272 + J_R2_DirectHalf_203 - J_R4_11 + J_R3_DirectHalf_51 - J_R3_DirectHalf_52 - J_R3_InverseHalf_45 + J_R3_InverseHalf_60 + J_R16_53 - J_R16_12 - J_R9_InverseHalf_52 - J_R9_InverseHalf_51 - J_R2_InverseHalf_139 - J_R2_InverseHalf_140 + J_R14_60)</Rate><Initial>s98_init_molecules_um_3</Initial></OdeEquation><OdeEquation Name="s99" SolutionType="Unknown"><Rate>(J_R17_15 - J_R6_DirectHalf_40 - J_R12_12 + J_R9_DirectHalf_184 + J_R2_DirectHalf_225 + J_R16_49 + J_R6_InverseHalf_55 - J_R9_InverseHalf_53 - J_R2_InverseHalf_141 - J_R14_40)</Rate><Initial>s99_init_molecules_um_3</Initial></OdeEquation><OdeEquation Name="s100" SolutionType="Unknown"><Rate>(J_R17_84 + J_R7_6 - J_R6_DirectHalf_41 + J_R6_DirectHalf_34 + J_R9_InverseHalf_117 + J_R9_InverseHalf_115 - J_R9_DirectHalf_212 - J_R9_DirectHalf_213 - J_R9_DirectHalf_214 - J_R9_DirectHalf_215 - J_R15_53 + J_R9_InverseHalf_295 + J_R9_InverseHalf_236 + J_R9_DirectHalf_192 + J_R2_DirectHalf_249 + J_R2_DirectHalf_226 - J_R11_5 + J_R16_51 + J_R6_InverseHalf_58 - J_R6_InverseHalf_26 - J_R9_InverseHalf_54 - J_R2_InverseHalf_143 - J_R2_InverseHalf_142 - J_R14_41)</Rate><Initial>s100_init_molecules_um_3</Initial></OdeEquation><OdeEquation Name="s101" SolutionType="Unknown"><Rate>(J_R17_16 + J_R17_17 - J_R6_DirectHalf_42 - J_R12_13 - J_R12_14 + J_R9_DirectHalf_157 + J_R9_DirectHalf_196 + J_R2_DirectHalf_227 + J_R2_DirectHalf_273 - J_R3_DirectHalf_53 + J_R3_InverseHalf_66 + J_R16_56 - J_R16_13 + J_R6_InverseHalf_62 - J_R9_InverseHalf_56 - J_R9_InverseHalf_55 - J_R2_InverseHalf_145 - J_R2_InverseHalf_144 - J_R14_42 + J_R14_62)</Rate><Initial>s101_init_molecules_um_3</Initial></OdeEquation><OdeEquation Name="s102" SolutionType="Unknown"><Rate>(J_R8_8 + J_R6_DirectHalf_35 + J_R9_InverseHalf_120 + J_R9_InverseHalf_121 - J_R9_DirectHalf_216 - J_R9_DirectHalf_217 - J_R9_DirectHalf_218 - J_R9_DirectHalf_219 + J_R9_InverseHalf_268 - J_R15_54 + J_R2_DirectHalf_250 + J_R9_InverseHalf_402 - J_R6_InverseHalf_27 - J_R2_InverseHalf_146)</Rate><Initial>s102_init_molecules_um_3</Initial></OdeEquation><OdeEquation Name="s103" SolutionType="Unknown"><Rate>( - J_R7_7 + J_R17_153 + J_R6_DirectHalf_36 + J_R9_InverseHalf_127 + J_R9_InverseHalf_129 - J_R9_DirectHalf_223 - J_R9_DirectHalf_220 - J_R9_DirectHalf_221 - J_R9_DirectHalf_222 - J_R15_55 + J_R9_InverseHalf_239 + J_R9_InverseHalf_304 + J_R9_DirectHalf_161 + J_R2_DirectHalf_251 + J_R2_DirectHalf_274 - J_R3_DirectHalf_54 + J_R3_InverseHalf_61 + J_R11_3 - J_R16_14 - J_R6_InverseHalf_28 - J_R9_InverseHalf_57 - J_R2_InverseHalf_147 - J_R2_InverseHalf_148 + J_R14_66)</Rate><Initial>s103_init_molecules_um_3</Initial></OdeEquation><OdeEquation Name="s104" SolutionType="Unknown"><Rate>(J_R17_18 - J_R12_15 + J_R9_DirectHalf_169 + J_R2_DirectHalf_275 - J_R3_DirectHalf_55 + J_R3_InverseHalf_67 - J_R16_15 - J_R9_InverseHalf_58 - J_R2_InverseHalf_149 + J_R14_67)</Rate><Initial>s104_init_molecules_um_3</Initial></OdeEquation><OdeEquation Name="s105" SolutionType="Unknown"><Rate>(J_R17_42 - J_R2_DirectHalf_36 - J_R2_DirectHalf_12 - J_R2_DirectHalf_84 - J_R2_DirectHalf_60 - J_R2_DirectHalf_132 - J_R2_DirectHalf_108 - J_R2_DirectHalf_156 - J_R2_DirectHalf_252 - J_R2_DirectHalf_228 - J_R2_DirectHalf_276 - J_R2_DirectHalf_204 + J_R2_InverseHalf_450 + J_R3_DirectHalf_31 - J_R2_DirectHalf_180 + J_R2_InverseHalf_444 - J_R3_InverseHalf_46 + J_R2_InverseHalf_425 + J_R9_DirectHalf_33 + J_R2_InverseHalf_402 - J_R2_DirectHalf_372 - J_R2_DirectHalf_348 - J_R2_DirectHalf_396 - J_R2_DirectHalf_324 - J_R2_DirectHalf_300 + J_R2_InverseHalf_328 + J_R2_InverseHalf_324 - J_R16_16 - J_R2_DirectHalf_492 - J_R2_DirectHalf_468 - J_R1_InverseHalf_12 - J_R2_DirectHalf_444 - J_R2_DirectHalf_420 + J_R2_InverseHalf_298 + J_R2_InverseHalf_291 + J_R2_InverseHalf_74 + J_R2_InverseHalf_235 + J_R2_InverseHalf_246 + J_R2_InverseHalf_248 + J_R2_InverseHalf_242 + J_R2_InverseHalf_244 + J_R2_InverseHalf_221 + J_R1_DirectHalf_12 - J_R9_InverseHalf_59 - J_R2_DirectHalf_516 - J_R2_DirectHalf_564 - J_R2_DirectHalf_540 + J_R2_InverseHalf_177 + J_R2_InverseHalf_173 + J_R2_InverseHalf_186 + J_R2_InverseHalf_189 + J_R2_InverseHalf_157 + J_R2_InverseHalf_151 + J_R2_InverseHalf_169 + J_R2_InverseHalf_165 + J_R2_InverseHalf_163)</Rate><Initial>s105_init_molecules_um_3</Initial></OdeEquation><OdeEquation Name="s106" SolutionType="Unknown"><Rate>(J_R17_41 - J_R2_DirectHalf_289 - J_R2_DirectHalf_288 - J_R2_DirectHalf_299 - J_R2_DirectHalf_298 - J_R2_DirectHalf_297 - J_R2_DirectHalf_296 - J_R2_DirectHalf_295 - J_R2_DirectHalf_294 - J_R2_DirectHalf_293 - J_R2_DirectHalf_292 - J_R2_DirectHalf_291 - J_R2_DirectHalf_290 + J_R3_DirectHalf_32 + J_R2_InverseHalf_449 + J_R2_InverseHalf_443 - J_R3_InverseHalf_47 + J_R2_InverseHalf_426 + J_R9_DirectHalf_37 + J_R2_InverseHalf_401 - J_R2_DirectHalf_309 - J_R2_DirectHalf_308 - J_R2_DirectHalf_307 - J_R2_DirectHalf_306 - J_R2_DirectHalf_305 - J_R2_DirectHalf_304 - J_R2_DirectHalf_303 - J_R2_DirectHalf_302 - J_R2_DirectHalf_301 - J_R2_DirectHalf_300 - J_R2_DirectHalf_311 - J_R2_DirectHalf_310 + J_R2_InverseHalf_327 + J_R2_InverseHalf_323 - J_R16_17 + J_R1_InverseHalf_12 + J_R2_InverseHalf_299 + J_R2_InverseHalf_290 + J_R2_InverseHalf_75 + J_R2_InverseHalf_234 + J_R2_InverseHalf_245 + J_R2_InverseHalf_247 + J_R2_InverseHalf_242 + J_R2_InverseHalf_243 + J_R2_InverseHalf_220 - J_R1_DirectHalf_12 - J_R9_InverseHalf_60 + J_R2_InverseHalf_176 + J_R2_InverseHalf_172 + J_R2_InverseHalf_187 + J_R2_InverseHalf_188 + J_R2_InverseHalf_156 + J_R2_InverseHalf_150 + J_R2_InverseHalf_168 + J_R2_InverseHalf_164 + J_R2_InverseHalf_162)</Rate><Initial>s106_init_molecules_um_3</Initial></OdeEquation><OdeEquation Name="s107" SolutionType="Unknown"><Rate>(J_R17_43 - J_R2_DirectHalf_37 - J_R2_DirectHalf_13 - J_R6_DirectHalf_43 - J_R2_DirectHalf_85 - J_R2_DirectHalf_61 - J_R2_DirectHalf_133 - J_R2_DirectHalf_109 - J_R2_DirectHalf_157 - J_R2_DirectHalf_253 - J_R2_DirectHalf_229 - J_R2_DirectHalf_277 - J_R2_DirectHalf_205 + J_R2_InverseHalf_455 + J_R2_InverseHalf_452 + J_R2_InverseHalf_433 - J_R2_DirectHalf_181 + J_R2_InverseHalf_441 + J_R2_InverseHalf_407 + J_R2_InverseHalf_400 + J_R9_DirectHalf_41 - J_R2_DirectHalf_373 - J_R2_DirectHalf_349 - J_R2_DirectHalf_397 - J_R2_DirectHalf_325 - J_R2_DirectHalf_301 + J_R2_InverseHalf_331 - J_R16_18 - J_R2_DirectHalf_493 - J_R2_DirectHalf_469 - J_R1_InverseHalf_13 - J_R2_DirectHalf_445 + J_R6_InverseHalf_36 - J_R2_DirectHalf_421 + J_R2_InverseHalf_294 + J_R2_InverseHalf_252 + J_R2_InverseHalf_250 + J_R2_InverseHalf_236 + J_R2_InverseHalf_249 + J_R2_InverseHalf_243 + J_R2_InverseHalf_82 + J_R2_InverseHalf_214 + J_R2_InverseHalf_228 + J_R2_InverseHalf_223 + J_R1_DirectHalf_13 - J_R9_InverseHalf_61 - J_R2_DirectHalf_517 - J_R2_DirectHalf_565 - J_R2_DirectHalf_541 + J_R2_InverseHalf_179 + J_R2_InverseHalf_174 + J_R2_InverseHalf_170 + J_R2_InverseHalf_182 + J_R2_InverseHalf_180 + J_R2_InverseHalf_152 + J_R2_InverseHalf_166 - J_R14_43)</Rate><Initial>s107_init_molecules_um_3</Initial></OdeEquation><OdeEquation Name="s108" SolutionType="Unknown"><Rate>(J_R17_44 - J_R6_DirectHalf_44 + J_R2_InverseHalf_456 + J_R2_InverseHalf_451 + J_R2_InverseHalf_434 + J_R2_InverseHalf_442 + J_R2_InverseHalf_408 + J_R9_DirectHalf_45 - J_R2_DirectHalf_329 - J_R2_DirectHalf_328 - J_R2_DirectHalf_327 - J_R2_DirectHalf_326 - J_R2_DirectHalf_325 - J_R2_DirectHalf_324 - J_R2_DirectHalf_323 - J_R2_DirectHalf_322 - J_R2_DirectHalf_321 - J_R2_DirectHalf_320 - J_R2_DirectHalf_335 - J_R2_DirectHalf_334 - J_R2_DirectHalf_333 - J_R2_DirectHalf_332 - J_R2_DirectHalf_331 - J_R2_DirectHalf_330 - J_R2_DirectHalf_319 - J_R2_DirectHalf_318 - J_R2_DirectHalf_317 - J_R2_DirectHalf_316 - J_R2_DirectHalf_315 - J_R2_DirectHalf_314 - J_R2_DirectHalf_313 - J_R2_DirectHalf_312 + J_R2_InverseHalf_399 + J_R2_InverseHalf_332 - J_R16_19 + J_R1_InverseHalf_13 + J_R6_InverseHalf_37 + J_R2_InverseHalf_295 + J_R2_InverseHalf_253 + J_R2_InverseHalf_251 + J_R2_InverseHalf_237 + J_R2_InverseHalf_249 + J_R2_InverseHalf_244 + J_R2_InverseHalf_83 + J_R2_InverseHalf_215 + J_R2_InverseHalf_229 + J_R2_InverseHalf_222 - J_R1_DirectHalf_13 - J_R9_InverseHalf_62 + J_R2_InverseHalf_175 + J_R2_InverseHalf_178 + J_R2_InverseHalf_171 + J_R2_InverseHalf_183 + J_R2_InverseHalf_181 + J_R2_InverseHalf_153 + J_R2_InverseHalf_167 - J_R14_44)</Rate><Initial>s108_init_molecules_um_3</Initial></OdeEquation><OdeEquation Name="s109" SolutionType="Unknown"><Rate>(J_R17_76 - J_R2_DirectHalf_38 - J_R2_DirectHalf_14 + J_R6_DirectHalf_21 - J_R2_DirectHalf_86 - J_R2_DirectHalf_62 - J_R2_DirectHalf_134 - J_R2_DirectHalf_110 - J_R2_DirectHalf_158 + J_R9_DirectHalf_124 - J_R2_DirectHalf_254 - J_R2_DirectHalf_230 - J_R2_DirectHalf_278 - J_R2_DirectHalf_206 + J_R2_InverseHalf_459 + J_R2_InverseHalf_454 - J_R2_DirectHalf_182 + J_R2_InverseHalf_445 + J_R2_InverseHalf_410 - J_R2_DirectHalf_374 - J_R2_DirectHalf_350 - J_R2_DirectHalf_398 - J_R2_DirectHalf_326 - J_R2_DirectHalf_302 + J_R2_InverseHalf_339 + J_R16_35 + J_R2_InverseHalf_349 + J_R2_InverseHalf_344 + J_R2_InverseHalf_317 - J_R2_DirectHalf_494 - J_R2_DirectHalf_470 - J_R1_InverseHalf_14 - J_R2_DirectHalf_446 + J_R2_InverseHalf_198 - J_R2_DirectHalf_422 + J_R2_InverseHalf_195 - J_R6_InverseHalf_29 + J_R2_InverseHalf_255 + J_R2_InverseHalf_254 + J_R2_InverseHalf_251 + J_R2_InverseHalf_238 + J_R2_InverseHalf_231 + J_R2_InverseHalf_245 + J_R2_InverseHalf_88 + J_R2_InverseHalf_216 + J_R2_InverseHalf_210 + J_R2_InverseHalf_225 + J_R2_InverseHalf_206 + J_R2_InverseHalf_203 + J_R1_DirectHalf_14 - J_R9_InverseHalf_63 - J_R2_DirectHalf_518 - J_R2_DirectHalf_566 - J_R2_DirectHalf_542 + J_R2_InverseHalf_154 + J_R2_InverseHalf_160)</Rate><Initial>s109_init_molecules_um_3</Initial></OdeEquation><OdeEquation Name="s110" SolutionType="Unknown"><Rate>(J_R17_77 + J_R6_DirectHalf_22 + J_R9_DirectHalf_128 + J_R2_InverseHalf_453 + J_R2_InverseHalf_460 + J_R2_InverseHalf_446 + J_R2_InverseHalf_409 - J_R2_DirectHalf_349 - J_R2_DirectHalf_348 - J_R2_DirectHalf_347 - J_R2_DirectHalf_346 - J_R2_DirectHalf_345 - J_R2_DirectHalf_344 - J_R2_DirectHalf_343 - J_R2_DirectHalf_342 - J_R2_DirectHalf_341 - J_R2_DirectHalf_340 - J_R2_DirectHalf_359 - J_R2_DirectHalf_358 - J_R2_DirectHalf_357 - J_R2_DirectHalf_356 - J_R2_DirectHalf_355 - J_R2_DirectHalf_354 - J_R2_DirectHalf_353 - J_R2_DirectHalf_352 - J_R2_DirectHalf_351 - J_R2_DirectHalf_350 - J_R2_DirectHalf_339 - J_R2_DirectHalf_338 - J_R2_DirectHalf_337 - J_R2_DirectHalf_336 + J_R2_InverseHalf_350 + J_R16_36 + J_R2_InverseHalf_340 + J_R2_InverseHalf_343 + J_R2_InverseHalf_318 + J_R1_InverseHalf_14 - J_R6_InverseHalf_30 + J_R2_InverseHalf_199 + J_R2_InverseHalf_194 + J_R2_InverseHalf_256 + J_R2_InverseHalf_254 + J_R2_InverseHalf_250 + J_R2_InverseHalf_239 + J_R2_InverseHalf_230 + J_R2_InverseHalf_246 + J_R2_InverseHalf_89 + J_R2_InverseHalf_217 + J_R2_InverseHalf_211 + J_R2_InverseHalf_224 + J_R2_InverseHalf_207 + J_R2_InverseHalf_202 - J_R1_DirectHalf_14 - J_R9_InverseHalf_64 + J_R2_InverseHalf_155 + J_R2_InverseHalf_161)</Rate><Initial>s110_init_molecules_um_3</Initial></OdeEquation><OdeEquation Name="s111" SolutionType="Unknown"><Rate>(J_R17_139 + J_R2_DirectHalf_12 + J_R15_58 - J_R5_13 + J_R2_DirectHalf_288 - J_R4_12 + J_R3_DirectHalf_37 - J_R3_DirectHalf_56 - J_R3_InverseHalf_48 + J_R3_InverseHalf_28 + J_R9_DirectHalf_49 - J_R16_20 - J_R9_InverseHalf_65 - J_R2_InverseHalf_150 - J_R2_InverseHalf_151 + J_R14_46)</Rate><Initial>s111_init_molecules_um_3</Initial></OdeEquation><OdeEquation Name="s112" SolutionType="Unknown"><Rate>(J_R17_140 + J_R2_DirectHalf_13 - J_R6_DirectHalf_45 + J_R15_59 - J_R3_DirectHalf_57 + J_R9_DirectHalf_53 + J_R3_InverseHalf_30 + J_R2_DirectHalf_312 - J_R16_21 + J_R6_InverseHalf_38 - J_R9_InverseHalf_66 - J_R2_InverseHalf_153 - J_R2_InverseHalf_152 - J_R14_45 + J_R14_47)</Rate><Initial>s112_init_molecules_um_3</Initial></OdeEquation><OdeEquation Name="s113" SolutionType="Unknown"><Rate>(J_R17_78 - J_R7_8 - J_R8_9 + J_R2_DirectHalf_14 + J_R6_DirectHalf_23 + J_R15_65 + J_R9_DirectHalf_132 - J_R3_DirectHalf_58 + J_R3_InverseHalf_34 + J_R2_DirectHalf_336 + J_R16_37 - J_R6_InverseHalf_31 - J_R9_InverseHalf_67 - J_R2_InverseHalf_154 - J_R2_InverseHalf_155 + J_R14_56)</Rate><Initial>s113_init_molecules_um_3</Initial></OdeEquation><OdeEquation Name="s114" SolutionType="Unknown"><Rate>(J_R17_99 + J_R9_InverseHalf_187 + J_R9_InverseHalf_130 + J_R10_4 - J_R9_DirectHalf_227 - J_R9_DirectHalf_224 - J_R9_DirectHalf_225 - J_R9_DirectHalf_226 - J_R15_56 + J_R9_InverseHalf_289 + J_R2_DirectHalf_108 + J_R5_10 + J_R2_DirectHalf_292 + J_R3_DirectHalf_44 + J_R3_DirectHalf_59 - J_R3_InverseHalf_49 + J_R9_DirectHalf_57 - J_R3_InverseHalf_50 - J_R16_22 - J_R9_InverseHalf_68 + J_R9_InverseHalf_87 - J_R2_InverseHalf_157 - J_R2_InverseHalf_156)</Rate><Initial>s114_init_molecules_um_3</Initial></OdeEquation><OdeEquation Name="s115" SolutionType="Unknown"><Rate>( - J_R8_10 + J_R2_DirectHalf_39 + J_R17_188 + J_R6_DirectHalf_24 + J_R10_5 + J_R15_64 + J_R3_DirectHalf_63 + J_R9_DirectHalf_61 - J_R3_InverseHalf_51 + J_R2_DirectHalf_361 - J_R16_23 - J_R6_InverseHalf_32 - J_R9_InverseHalf_69 - J_R2_InverseHalf_158 - J_R2_InverseHalf_159)</Rate><Initial>s115_init_molecules_um_3</Initial></OdeEquation><OdeEquation Name="s116" SolutionType="Unknown"><Rate>(J_R17_80 + J_R8_6 + J_R6_DirectHalf_31 + J_R9_InverseHalf_107 + J_R9_InverseHalf_133 - J_R9_DirectHalf_230 - J_R9_DirectHalf_231 - J_R9_DirectHalf_228 - J_R9_DirectHalf_229 - J_R15_57 + J_R9_InverseHalf_230 + J_R2_DirectHalf_110 + J_R9_InverseHalf_309 + J_R9_DirectHalf_144 - J_R10_10 + J_R3_DirectHalf_66 - J_R3_InverseHalf_52 + J_R2_DirectHalf_340 + J_R16_40 - J_R6_InverseHalf_33 - J_R9_InverseHalf_70 - J_R2_InverseHalf_161 - J_R2_InverseHalf_160)</Rate><Initial>s116_init_molecules_um_3</Initial></OdeEquation><OdeEquation Name="s117" SolutionType="Unknown"><Rate>(J_R17_151 + J_R6_DirectHalf_46 + J_R15_63 + J_R2_DirectHalf_156 - J_R5_14 + J_R2_DirectHalf_294 + J_R3_DirectHalf_46 + J_R9_DirectHalf_65 - J_R3_InverseHalf_53 + J_R11_1 - J_R16_24 - J_R6_InverseHalf_34 - J_R9_InverseHalf_71 - J_R2_InverseHalf_163 - J_R2_InverseHalf_162)</Rate><Initial>s117_init_molecules_um_3</Initial></OdeEquation><OdeEquation Name="s118" SolutionType="Unknown"><Rate>(J_R17_145 - J_R6_DirectHalf_46 + J_R2_DirectHalf_60 + J_R15_60 - J_R5_15 + J_R2_DirectHalf_290 + J_R4_12 + J_R3_DirectHalf_38 + J_R9_DirectHalf_69 - J_R3_InverseHalf_54 - J_R16_25 + J_R6_InverseHalf_34 - J_R9_InverseHalf_72 - J_R2_InverseHalf_165 - J_R2_InverseHalf_164 - J_R14_46)</Rate><Initial>s118_init_molecules_um_3</Initial></OdeEquation><OdeEquation Name="s119" SolutionType="Unknown"><Rate>(J_R17_146 - J_R6_DirectHalf_47 - J_R6_DirectHalf_48 + J_R2_DirectHalf_61 + J_R15_62 + J_R9_DirectHalf_73 + J_R2_DirectHalf_314 - J_R16_26 + J_R6_InverseHalf_42 + J_R6_InverseHalf_35 - J_R9_InverseHalf_73 - J_R2_InverseHalf_167 - J_R2_InverseHalf_166 - J_R14_47 - J_R14_48)</Rate><Initial>s119_init_molecules_um_3</Initial></OdeEquation><OdeEquation Name="s120" SolutionType="Unknown"><Rate>(J_R17_97 + J_R2_DirectHalf_84 + J_R9_InverseHalf_180 + J_R9_InverseHalf_123 - J_R9_DirectHalf_234 - J_R9_DirectHalf_235 - J_R9_DirectHalf_232 - J_R9_DirectHalf_233 + J_R9_InverseHalf_219 - J_R15_58 + J_R5_13 + J_R9_DirectHalf_77 + J_R2_DirectHalf_291 - J_R4_13 + J_R3_DirectHalf_42 - J_R3_DirectHalf_59 - J_R3_InverseHalf_55 + J_R3_InverseHalf_50 - J_R16_27 - J_R9_InverseHalf_74 + J_R9_InverseHalf_79 - J_R2_InverseHalf_169 - J_R2_InverseHalf_168 + J_R14_50)</Rate><Initial>s120_init_molecules_um_3</Initial></OdeEquation><OdeEquation Name="s121" SolutionType="Unknown"><Rate>(J_R17_98 - J_R6_DirectHalf_49 + J_R2_DirectHalf_85 + J_R9_InverseHalf_183 + J_R9_InverseHalf_124 - J_R9_DirectHalf_238 - J_R9_DirectHalf_239 - J_R9_DirectHalf_236 - J_R9_DirectHalf_237 - J_R15_59 + J_R9_InverseHalf_297 + J_R9_DirectHalf_89 - J_R3_DirectHalf_60 + J_R3_InverseHalf_57 + J_R2_DirectHalf_315 - J_R16_28 + J_R6_InverseHalf_44 + J_R9_InverseHalf_82 - J_R9_InverseHalf_75 - J_R2_InverseHalf_171 - J_R2_InverseHalf_170 + J_R14_53 - J_R14_49)</Rate><Initial>s121_init_molecules_um_3</Initial></OdeEquation><OdeEquation Name="s122" SolutionType="Unknown"><Rate>(J_R17_148 + J_R9_InverseHalf_112 - J_R6_DirectHalf_50 + J_R9_InverseHalf_132 - J_R9_DirectHalf_241 - J_R9_DirectHalf_242 - J_R9_DirectHalf_243 - J_R9_DirectHalf_240 + J_R9_InverseHalf_215 - J_R15_60 + J_R2_DirectHalf_132 + J_R5_15 + J_R9_InverseHalf_308 + J_R9_DirectHalf_101 + J_R2_DirectHalf_293 + J_R4_13 + J_R3_DirectHalf_45 - J_R3_InverseHalf_56 - J_R16_29 + J_R6_InverseHalf_39 - J_R9_InverseHalf_76 - J_R2_InverseHalf_172 - J_R2_InverseHalf_173 - J_R14_50)</Rate><Initial>s122_init_molecules_um_3</Initial></OdeEquation><OdeEquation Name="s123" SolutionType="Unknown"><Rate>(J_R17_147 + J_R9_InverseHalf_105 - J_R6_DirectHalf_51 + J_R9_InverseHalf_131 + J_R10_6 - J_R9_DirectHalf_245 - J_R9_DirectHalf_246 - J_R9_DirectHalf_247 - J_R9_DirectHalf_244 + J_R9_InverseHalf_222 - J_R15_61 + J_R2_DirectHalf_109 + J_R9_InverseHalf_305 + J_R9_DirectHalf_105 + J_R3_DirectHalf_60 - J_R3_InverseHalf_57 + J_R4_9 + J_R2_DirectHalf_316 - J_R16_30 + J_R6_InverseHalf_40 - J_R9_InverseHalf_77 - J_R2_InverseHalf_175 - J_R2_InverseHalf_174 - J_R14_51)</Rate><Initial>s123_init_molecules_um_3</Initial></OdeEquation><OdeEquation Name="s124" SolutionType="Unknown"><Rate>(J_R17_20 + J_R17_19 - J_R12_16 - J_R12_17 + J_R9_DirectHalf_232 + J_R9_DirectHalf_109 + J_R2_DirectHalf_295 - J_R10_11 - J_R4_14 - J_R3_DirectHalf_61 + J_R2_DirectHalf_180 + J_R3_DirectHalf_50 + J_R3_InverseHalf_59 - J_R3_InverseHalf_58 - J_R16_31 + J_R16_54 - J_R9_InverseHalf_78 - J_R9_InverseHalf_79 - J_R2_InverseHalf_176 - J_R2_InverseHalf_177 + J_R14_61)</Rate><Initial>s124_init_molecules_um_3</Initial></OdeEquation><OdeEquation Name="s125" SolutionType="Unknown"><Rate>(J_R17_149 + J_R9_InverseHalf_114 - J_R6_DirectHalf_53 - J_R6_DirectHalf_52 + J_R9_InverseHalf_137 - J_R9_DirectHalf_249 - J_R9_DirectHalf_248 - J_R9_DirectHalf_250 - J_R9_DirectHalf_251 + J_R9_InverseHalf_270 - J_R15_62 + J_R2_DirectHalf_133 + J_R9_DirectHalf_113 + J_R9_InverseHalf_316 + J_R2_DirectHalf_317 - J_R16_32 + J_R6_InverseHalf_57 + J_R6_InverseHalf_46 - J_R9_InverseHalf_80 - J_R2_InverseHalf_179 - J_R2_InverseHalf_178 - J_R14_53 - J_R14_52)</Rate><Initial>s125_init_molecules_um_3</Initial></OdeEquation><OdeEquation Name="s126" SolutionType="Unknown"><Rate>(J_R7_5 + J_R17_152 + J_R6_DirectHalf_47 - J_R6_DirectHalf_54 + J_R15_69 + J_R2_DirectHalf_157 + J_R9_DirectHalf_117 + J_R11_2 + J_R2_DirectHalf_318 - J_R16_33 + J_R6_InverseHalf_50 - J_R6_InverseHalf_35 - J_R9_InverseHalf_81 - J_R2_InverseHalf_181 - J_R2_InverseHalf_180 - J_R14_54)</Rate><Initial>s126_init_molecules_um_3</Initial></OdeEquation><OdeEquation Name="s127" SolutionType="Unknown"><Rate>(J_R17_21 + J_R17_22 - J_R6_DirectHalf_55 - J_R12_18 - J_R12_19 + J_R9_DirectHalf_236 + J_R9_DirectHalf_121 - J_R3_DirectHalf_62 + J_R2_DirectHalf_181 + J_R3_InverseHalf_63 + J_R2_DirectHalf_319 - J_R16_34 + J_R16_55 + J_R6_InverseHalf_52 - J_R9_InverseHalf_83 - J_R9_InverseHalf_82 - J_R2_InverseHalf_183 - J_R2_InverseHalf_182 - J_R14_55 + J_R14_63)</Rate><Initial>s127_init_molecules_um_3</Initial></OdeEquation><OdeEquation Name="s128" SolutionType="Unknown"><Rate>( - J_R2_DirectHalf_39 + J_R17_183 - J_R2_DirectHalf_15 + J_R6_DirectHalf_43 - J_R2_DirectHalf_87 - J_R2_DirectHalf_63 - J_R2_DirectHalf_135 - J_R2_DirectHalf_111 - J_R2_DirectHalf_159 + J_R9_DirectHalf_125 - J_R2_DirectHalf_255 - J_R2_DirectHalf_231 - J_R2_DirectHalf_279 - J_R2_DirectHalf_207 + J_R2_InverseHalf_458 + J_R2_InverseHalf_462 + J_R2_InverseHalf_437 - J_R2_DirectHalf_183 + J_R2_InverseHalf_447 + J_R2_InverseHalf_412 + J_R2_InverseHalf_403 + J_R2_InverseHalf_406 - J_R2_DirectHalf_375 - J_R2_DirectHalf_351 - J_R2_DirectHalf_399 - J_R2_DirectHalf_327 - J_R2_DirectHalf_303 - J_R16_35 + J_R2_InverseHalf_319 - J_R2_DirectHalf_495 - J_R2_DirectHalf_471 - J_R1_InverseHalf_15 - J_R2_DirectHalf_447 + J_R2_InverseHalf_197 - J_R6_InverseHalf_36 - J_R2_DirectHalf_423 + J_R2_InverseHalf_190 + J_R2_InverseHalf_257 + J_R2_InverseHalf_256 + J_R2_InverseHalf_253 + J_R2_InverseHalf_233 + J_R2_InverseHalf_247 + J_R2_InverseHalf_240 + J_R2_InverseHalf_218 + J_R2_InverseHalf_212 + J_R2_InverseHalf_227 + J_R2_InverseHalf_205 + J_R2_InverseHalf_208 + J_R2_InverseHalf_200 + J_R1_DirectHalf_15 - J_R9_InverseHalf_84 - J_R2_DirectHalf_519 - J_R2_DirectHalf_567 - J_R2_DirectHalf_543 + J_R2_InverseHalf_184 + J_R2_InverseHalf_158)</Rate><Initial>s128_init_molecules_um_3</Initial></OdeEquation><OdeEquation Name="s129" SolutionType="Unknown"><Rate>(J_R17_184 + J_R6_DirectHalf_44 + J_R9_DirectHalf_129 + J_R2_InverseHalf_457 + J_R2_InverseHalf_461 + J_R2_InverseHalf_438 + J_R2_InverseHalf_448 + J_R2_InverseHalf_411 + J_R2_InverseHalf_404 + J_R2_InverseHalf_405 - J_R2_DirectHalf_369 - J_R2_DirectHalf_368 - J_R2_DirectHalf_367 - J_R2_DirectHalf_366 - J_R2_DirectHalf_365 - J_R2_DirectHalf_364 - J_R2_DirectHalf_363 - J_R2_DirectHalf_362 - J_R2_DirectHalf_361 - J_R2_DirectHalf_360 - J_R2_DirectHalf_379 - J_R2_DirectHalf_378 - J_R2_DirectHalf_377 - J_R2_DirectHalf_376 - J_R2_DirectHalf_375 - J_R2_DirectHalf_374 - J_R2_DirectHalf_373 - J_R2_DirectHalf_372 - J_R2_DirectHalf_371 - J_R2_DirectHalf_370 - J_R2_DirectHalf_383 - J_R2_DirectHalf_382 - J_R2_DirectHalf_381 - J_R2_DirectHalf_380 - J_R16_36 + J_R2_InverseHalf_320 + J_R1_InverseHalf_15 - J_R6_InverseHalf_37 + J_R2_InverseHalf_196 + J_R2_InverseHalf_191 + J_R2_InverseHalf_257 + J_R2_InverseHalf_252 + J_R2_InverseHalf_255 + J_R2_InverseHalf_232 + J_R2_InverseHalf_248 + J_R2_InverseHalf_241 + J_R2_InverseHalf_219 + J_R2_InverseHalf_213 + J_R2_InverseHalf_209 + J_R2_InverseHalf_226 + J_R2_InverseHalf_201 + J_R2_InverseHalf_204 - J_R1_DirectHalf_15 - J_R9_InverseHalf_85 + J_R2_InverseHalf_185 + J_R2_InverseHalf_159)</Rate><Initial>s129_init_molecules_um_3</Initial></OdeEquation><OdeEquation Name="s130" SolutionType="Unknown"><Rate>( - J_R7_9 - J_R8_11 + J_R17_189 + J_R2_DirectHalf_15 + J_R6_DirectHalf_45 + J_R15_66 + J_R9_DirectHalf_133 - J_R3_DirectHalf_63 + J_R3_InverseHalf_51 + J_R2_DirectHalf_360 - J_R16_37 - J_R6_InverseHalf_38 - J_R9_InverseHalf_86 - J_R2_InverseHalf_185 - J_R2_InverseHalf_184 + J_R14_57)</Rate><Initial>s130_init_molecules_um_3</Initial></OdeEquation><OdeEquation Name="s131" SolutionType="Unknown"><Rate>(J_R17_23 + J_R17_24 - J_R12_20 - J_R12_21 + J_R10_8 + J_R9_DirectHalf_224 + J_R9_DirectHalf_137 + J_R2_DirectHalf_296 + J_R2_DirectHalf_204 - J_R10_12 + J_R3_DirectHalf_61 + J_R3_DirectHalf_52 - J_R3_InverseHalf_60 - J_R3_InverseHalf_59 + J_R16_60 - J_R16_38 - J_R9_InverseHalf_87 - J_R9_InverseHalf_88 - J_R2_InverseHalf_187 - J_R2_InverseHalf_186)</Rate><Initial>s131_init_molecules_um_3</Initial></OdeEquation><OdeEquation Name="s132" SolutionType="Unknown"><Rate>(J_R17_154 + J_R6_DirectHalf_50 + J_R9_InverseHalf_134 + J_R9_InverseHalf_136 - J_R9_DirectHalf_252 - J_R9_DirectHalf_253 - J_R9_DirectHalf_254 - J_R9_DirectHalf_255 + J_R9_InverseHalf_272 - J_R15_63 + J_R5_14 + J_R9_InverseHalf_314 + J_R9_DirectHalf_141 + J_R2_DirectHalf_252 + J_R2_DirectHalf_298 + J_R3_DirectHalf_54 - J_R3_InverseHalf_61 + J_R11_4 - J_R16_39 - J_R6_InverseHalf_39 - J_R9_InverseHalf_89 - J_R2_InverseHalf_189 - J_R2_InverseHalf_188)</Rate><Initial>s132_init_molecules_um_3</Initial></OdeEquation><OdeEquation Name="s133" SolutionType="Unknown"><Rate>(J_R8_10 + J_R17_190 + J_R9_InverseHalf_109 + J_R6_DirectHalf_51 + J_R9_InverseHalf_135 - J_R9_DirectHalf_256 - J_R9_DirectHalf_257 - J_R9_DirectHalf_258 - J_R9_DirectHalf_259 + J_R9_InverseHalf_273 - J_R15_64 + J_R2_DirectHalf_111 + J_R9_InverseHalf_311 + J_R9_DirectHalf_145 + J_R10_10 + J_R3_DirectHalf_67 - J_R3_InverseHalf_62 + J_R2_DirectHalf_364 - J_R16_40 - J_R6_InverseHalf_40 - J_R2_InverseHalf_190 - J_R2_InverseHalf_191 - J_R9_InverseHalf_90)</Rate><Initial>s133_init_molecules_um_3</Initial></OdeEquation><OdeEquation Name="s134" SolutionType="Unknown"><Rate>( - J_R17_0 + J_R17_25 + J_R9_DirectHalf_288 + J_R9_DirectHalf_98 + J_R12_0 + J_R3_InverseHalf_73 + J_R3_InverseHalf_72 - J_R3_DirectHalf_64 - J_R3_DirectHalf_65 + J_R2_DirectHalf_184 + J_R16_72 + J_R16_73 + J_R2_DirectHalf_391 - J_R2_InverseHalf_193 - J_R2_InverseHalf_192 - J_R9_InverseHalf_92 - J_R9_InverseHalf_91 - J_R13_0 + J_R14_72 + J_R14_73)</Rate><Initial>s134_init_molecules_um_3</Initial></OdeEquation><OdeEquation Name="s135" SolutionType="Unknown"><Rate>(J_R17_81 + J_R7_8 - J_R8_12 + J_R6_DirectHalf_27 + J_R2_DirectHalf_62 - J_R6_DirectHalf_56 + J_R15_67 + J_R9_DirectHalf_148 + J_R2_DirectHalf_338 + J_R16_41 - J_R6_InverseHalf_41 + J_R6_InverseHalf_47 - J_R2_InverseHalf_194 - J_R2_InverseHalf_195 - J_R9_InverseHalf_93 - J_R14_56)</Rate><Initial>s135_init_molecules_um_3</Initial></OdeEquation><OdeEquation Name="s136" SolutionType="Unknown"><Rate>(J_R7_9 - J_R8_13 + J_R17_191 + J_R6_DirectHalf_48 + J_R2_DirectHalf_63 - J_R6_DirectHalf_57 + J_R15_68 + J_R9_DirectHalf_149 + J_R2_DirectHalf_362 - J_R16_41 - J_R6_InverseHalf_42 + J_R6_InverseHalf_49 - J_R2_InverseHalf_197 - J_R2_InverseHalf_196 - J_R9_InverseHalf_94 - J_R14_57)</Rate><Initial>s136_init_molecules_um_3</Initial></OdeEquation><OdeEquation Name="s137" SolutionType="Unknown"><Rate>(J_R17_82 + J_R8_9 + J_R9_InverseHalf_199 + J_R6_DirectHalf_30 + J_R9_InverseHalf_101 + J_R2_DirectHalf_86 + J_R9_InverseHalf_126 - J_R9_DirectHalf_263 - J_R9_DirectHalf_260 - J_R9_DirectHalf_261 - J_R9_DirectHalf_262 - J_R15_65 + J_R9_InverseHalf_240 + J_R9_DirectHalf_164 - J_R3_DirectHalf_66 + J_R3_InverseHalf_52 + J_R2_DirectHalf_339 - J_R7_10 + J_R16_42 - J_R6_InverseHalf_43 - J_R2_InverseHalf_198 - J_R2_InverseHalf_199 - J_R9_InverseHalf_95 + J_R14_58)</Rate><Initial>s137_init_molecules_um_3</Initial></OdeEquation><OdeEquation Name="s138" SolutionType="Unknown"><Rate>(J_R8_11 + J_R17_185 + J_R6_DirectHalf_49 + J_R2_DirectHalf_87 + J_R9_InverseHalf_103 + J_R9_InverseHalf_128 + J_R9_InverseHalf_201 - J_R9_DirectHalf_267 - J_R9_DirectHalf_264 - J_R9_DirectHalf_265 - J_R9_DirectHalf_266 - J_R15_66 + J_R9_InverseHalf_301 + J_R9_DirectHalf_165 - J_R3_DirectHalf_67 + J_R3_InverseHalf_62 + J_R2_DirectHalf_363 - J_R7_11 - J_R16_42 - J_R6_InverseHalf_44 - J_R2_InverseHalf_201 - J_R2_InverseHalf_200 - J_R9_InverseHalf_96 + J_R14_59)</Rate><Initial>s138_init_molecules_um_3</Initial></OdeEquation><OdeEquation Name="s139" SolutionType="Unknown"><Rate>(J_R17_83 + J_R8_12 + J_R6_DirectHalf_33 + J_R9_InverseHalf_116 - J_R6_DirectHalf_58 + J_R9_InverseHalf_139 - J_R9_DirectHalf_270 - J_R9_DirectHalf_271 - J_R9_DirectHalf_268 - J_R9_DirectHalf_269 - J_R15_67 + J_R9_InverseHalf_235 + J_R2_DirectHalf_134 + J_R9_InverseHalf_318 + J_R9_DirectHalf_188 + J_R2_DirectHalf_341 + J_R7_10 + J_R16_43 + J_R6_InverseHalf_59 - J_R6_InverseHalf_45 - J_R2_InverseHalf_202 - J_R2_InverseHalf_203 - J_R9_InverseHalf_97 - J_R14_58)</Rate><Initial>s139_init_molecules_um_3</Initial></OdeEquation><OdeEquation Name="s140" SolutionType="Unknown"><Rate>(J_R8_13 + J_R17_192 + J_R9_InverseHalf_118 + J_R6_DirectHalf_52 - J_R6_DirectHalf_59 + J_R9_InverseHalf_141 - J_R9_DirectHalf_274 - J_R9_DirectHalf_275 - J_R9_DirectHalf_272 - J_R9_DirectHalf_273 - J_R15_68 + J_R9_InverseHalf_276 + J_R2_DirectHalf_135 + J_R9_InverseHalf_322 + J_R9_DirectHalf_189 + J_R2_DirectHalf_365 + J_R7_11 - J_R16_43 + J_R6_InverseHalf_61 - J_R6_InverseHalf_46 - J_R2_InverseHalf_205 - J_R2_InverseHalf_204 - J_R9_InverseHalf_98 - J_R14_59)</Rate><Initial>s140_init_molecules_um_3</Initial></OdeEquation><OdeEquation Name="s141" SolutionType="Unknown"><Rate>(J_R17_85 - J_R8_14 + J_R6_DirectHalf_37 + J_R6_DirectHalf_56 + J_R15_70 + J_R2_DirectHalf_158 + J_R9_DirectHalf_200 + J_R2_DirectHalf_342 - J_R11_6 + J_R16_44 - J_R6_InverseHalf_48 - J_R6_InverseHalf_47 - J_R2_InverseHalf_206 - J_R2_InverseHalf_207 - J_R9_InverseHalf_99)</Rate><Initial>s141_init_molecules_um_3</Initial></OdeEquation><OdeEquation Name="s142" SolutionType="Unknown"><Rate>( - J_R8_15 + J_R17_193 - J_R9_InverseHalf_100 + J_R6_DirectHalf_54 + J_R6_DirectHalf_57 + J_R15_71 + J_R2_DirectHalf_159 + J_R9_DirectHalf_201 + J_R2_DirectHalf_366 + J_R11_6 - J_R16_44 - J_R6_InverseHalf_50 - J_R6_InverseHalf_49 - J_R2_InverseHalf_209 - J_R2_InverseHalf_208)</Rate><Initial>s142_init_molecules_um_3</Initial></OdeEquation><OdeEquation Name="s143" SolutionType="Unknown"><Rate>(J_R17_33 + J_R17_54 - J_R9_InverseHalf_101 - J_R9_InverseHalf_102 + J_R6_DirectHalf_38 - J_R12_22 - J_R12_23 + J_R9_DirectHalf_260 + J_R9_DirectHalf_204 - J_R3_DirectHalf_68 + J_R2_DirectHalf_182 + J_R3_InverseHalf_64 + J_R2_DirectHalf_343 - J_R11_7 - J_R7_12 + J_R16_57 + J_R16_45 - J_R6_InverseHalf_51 - J_R2_InverseHalf_211 - J_R2_InverseHalf_210 + J_R14_64)</Rate><Initial>s143_init_molecules_um_3</Initial></OdeEquation><OdeEquation Name="s144" SolutionType="Unknown"><Rate>(J_R17_34 + J_R17_61 - J_R12_24 - J_R12_25 - J_R9_InverseHalf_103 - J_R9_InverseHalf_104 + J_R6_DirectHalf_55 + J_R9_DirectHalf_264 + J_R9_DirectHalf_205 - J_R3_DirectHalf_69 + J_R2_DirectHalf_183 + J_R3_InverseHalf_65 + J_R2_DirectHalf_367 - J_R11_8 - J_R7_13 + J_R16_58 - J_R16_45 - J_R6_InverseHalf_52 - J_R2_InverseHalf_213 - J_R2_InverseHalf_212 + J_R14_65)</Rate><Initial>s144_init_molecules_um_3</Initial></OdeEquation><OdeEquation Name="s145" SolutionType="Unknown"><Rate>(J_R17_50 + J_R17_51 - J_R12_26 - J_R12_27 - J_R9_InverseHalf_105 - J_R9_InverseHalf_106 - J_R6_DirectHalf_60 + J_R10_9 + J_R9_DirectHalf_244 + J_R9_DirectHalf_181 + J_R2_DirectHalf_205 + J_R4_11 + J_R3_DirectHalf_62 - J_R3_InverseHalf_63 + J_R16_61 + J_R2_DirectHalf_320 - J_R16_46 + J_R6_InverseHalf_54 - J_R2_InverseHalf_215 - J_R2_InverseHalf_214 - J_R14_60)</Rate><Initial>s145_init_molecules_um_3</Initial></OdeEquation><OdeEquation Name="s146" SolutionType="Unknown"><Rate>(J_R17_56 + J_R17_55 + J_R6_DirectHalf_39 - J_R12_28 - J_R12_29 - J_R9_InverseHalf_107 - J_R9_InverseHalf_108 + J_R9_DirectHalf_228 + J_R9_DirectHalf_208 - J_R10_13 + J_R2_DirectHalf_206 + J_R3_DirectHalf_68 - J_R3_InverseHalf_64 + J_R2_DirectHalf_344 + J_R16_63 - J_R11_9 + J_R16_47 - J_R6_InverseHalf_53 - J_R2_InverseHalf_217 - J_R2_InverseHalf_216)</Rate><Initial>s146_init_molecules_um_3</Initial></OdeEquation><OdeEquation Name="s147" SolutionType="Unknown"><Rate>(J_R17_89 + J_R17_101 - J_R12_30 - J_R12_31 - J_R9_InverseHalf_109 + J_R6_DirectHalf_60 - J_R9_InverseHalf_110 + J_R9_DirectHalf_256 + J_R9_DirectHalf_209 + J_R10_13 + J_R2_DirectHalf_207 + J_R3_DirectHalf_69 - J_R3_InverseHalf_65 + J_R2_DirectHalf_368 + J_R16_64 - J_R16_47 - J_R6_InverseHalf_54 - J_R2_InverseHalf_219 - J_R2_InverseHalf_218 - J_R11_10)</Rate><Initial>s147_init_molecules_um_3</Initial></OdeEquation><OdeEquation Name="s148" SolutionType="Unknown"><Rate>(J_R17_47 + J_R17_46 - J_R12_32 - J_R12_33 - J_R6_DirectHalf_61 - J_R9_InverseHalf_112 - J_R9_InverseHalf_111 + J_R9_DirectHalf_240 + J_R9_DirectHalf_173 + J_R2_DirectHalf_228 + J_R2_DirectHalf_297 - J_R10_14 + J_R4_14 + J_R3_DirectHalf_53 - J_R3_InverseHalf_66 + J_R16_62 - J_R16_48 + J_R6_InverseHalf_64 - J_R2_InverseHalf_220 - J_R2_InverseHalf_221 - J_R14_61)</Rate><Initial>s148_init_molecules_um_3</Initial></OdeEquation><OdeEquation Name="s149" SolutionType="Unknown"><Rate>(J_R17_87 + J_R17_102 - J_R12_34 - J_R12_35 - J_R6_DirectHalf_62 - J_R6_DirectHalf_63 - J_R9_InverseHalf_113 - J_R9_InverseHalf_114 + J_R9_DirectHalf_248 + J_R9_DirectHalf_185 + J_R2_DirectHalf_229 + J_R16_66 + J_R2_DirectHalf_321 - J_R16_49 + J_R6_InverseHalf_66 + J_R6_InverseHalf_56 - J_R2_InverseHalf_223 - J_R2_InverseHalf_222 - J_R14_62 - J_R14_63)</Rate><Initial>s149_init_molecules_um_3</Initial></OdeEquation><OdeEquation Name="s150" SolutionType="Unknown"><Rate>(J_R17_58 + J_R17_57 + J_R6_DirectHalf_40 - J_R12_37 - J_R12_36 - J_R6_DirectHalf_64 - J_R9_InverseHalf_116 - J_R9_InverseHalf_115 + J_R9_DirectHalf_212 + J_R9_DirectHalf_268 + J_R2_DirectHalf_230 + J_R2_DirectHalf_345 + J_R16_67 + J_R7_12 + J_R16_50 + J_R6_InverseHalf_68 - J_R6_InverseHalf_55 - J_R2_InverseHalf_224 - J_R2_InverseHalf_225 - J_R11_11 - J_R14_64)</Rate><Initial>s150_init_molecules_um_3</Initial></OdeEquation><OdeEquation Name="s151" SolutionType="Unknown"><Rate>(J_R17_90 + J_R17_103 - J_R12_38 - J_R12_39 - J_R6_DirectHalf_65 + J_R6_DirectHalf_62 - J_R9_InverseHalf_117 - J_R9_InverseHalf_118 + J_R9_DirectHalf_213 + J_R9_DirectHalf_272 + J_R2_DirectHalf_231 + J_R2_DirectHalf_369 + J_R16_69 + J_R7_13 - J_R16_50 + J_R6_InverseHalf_70 - J_R6_InverseHalf_56 - J_R2_InverseHalf_227 - J_R2_InverseHalf_226 - J_R11_12 - J_R14_65)</Rate><Initial>s151_init_molecules_um_3</Initial></OdeEquation><OdeEquation Name="s152" SolutionType="Unknown"><Rate>(J_R7_7 + J_R17_155 - J_R6_DirectHalf_66 - J_R9_InverseHalf_119 + J_R6_DirectHalf_53 + J_R9_InverseHalf_138 + J_R9_InverseHalf_140 - J_R9_DirectHalf_278 - J_R9_DirectHalf_279 - J_R9_DirectHalf_276 - J_R9_DirectHalf_277 - J_R15_69 + J_R9_InverseHalf_277 + J_R9_InverseHalf_319 + J_R9_DirectHalf_193 + J_R2_DirectHalf_253 + J_R2_DirectHalf_322 + J_R11_5 - J_R16_51 + J_R6_InverseHalf_60 - J_R6_InverseHalf_57 - J_R2_InverseHalf_228 - J_R2_InverseHalf_229 - J_R14_66)</Rate><Initial>s152_init_molecules_um_3</Initial></OdeEquation><OdeEquation Name="s153" SolutionType="Unknown"><Rate>(J_R17_86 + J_R8_14 + J_R6_DirectHalf_41 + J_R6_DirectHalf_58 - J_R9_InverseHalf_120 + J_R9_InverseHalf_142 + J_R9_InverseHalf_143 + J_R9_DirectHalf_216 - J_R9_DirectHalf_280 - J_R9_DirectHalf_281 - J_R9_DirectHalf_282 - J_R9_DirectHalf_283 + J_R9_InverseHalf_280 - J_R15_70 + J_R9_InverseHalf_323 + J_R2_DirectHalf_254 + J_R2_DirectHalf_346 + J_R16_52 - J_R6_InverseHalf_59 - J_R6_InverseHalf_58 - J_R2_InverseHalf_231 - J_R2_InverseHalf_230 - J_R11_13)</Rate><Initial>s153_init_molecules_um_3</Initial></OdeEquation><OdeEquation Name="s154" SolutionType="Unknown"><Rate>(J_R8_15 + J_R17_194 + J_R6_DirectHalf_66 + J_R6_DirectHalf_59 - J_R9_InverseHalf_121 + J_R9_InverseHalf_145 + J_R9_InverseHalf_144 + J_R9_DirectHalf_217 - J_R9_DirectHalf_285 - J_R9_DirectHalf_286 - J_R9_DirectHalf_287 - J_R9_DirectHalf_284 + J_R9_InverseHalf_282 - J_R15_71 + J_R9_InverseHalf_326 + J_R2_DirectHalf_255 + J_R2_DirectHalf_370 - J_R16_52 - J_R6_InverseHalf_61 - J_R6_InverseHalf_60 - J_R2_InverseHalf_233 - J_R2_InverseHalf_232 + J_R11_13)</Rate><Initial>s154_init_molecules_um_3</Initial></OdeEquation><OdeEquation Name="s155" SolutionType="Unknown"><Rate>(J_R17_48 + J_R17_49 - J_R12_40 - J_R12_41 - J_R9_InverseHalf_123 - J_R9_InverseHalf_122 + J_R9_DirectHalf_233 + J_R9_DirectHalf_177 + J_R2_DirectHalf_299 + J_R2_DirectHalf_276 + J_R10_11 - J_R4_15 - J_R3_DirectHalf_70 + J_R3_DirectHalf_55 + J_R3_InverseHalf_68 - J_R3_InverseHalf_67 - J_R16_54 - J_R16_53 - J_R2_InverseHalf_235 - J_R2_InverseHalf_234 + J_R14_68)</Rate><Initial>s155_init_molecules_um_3</Initial></OdeEquation><OdeEquation Name="s156" SolutionType="Unknown"><Rate>(J_R17_105 + J_R17_104 - J_R12_42 - J_R12_43 - J_R6_DirectHalf_67 - J_R9_InverseHalf_124 - J_R9_InverseHalf_125 + J_R9_DirectHalf_237 + J_R9_DirectHalf_197 + J_R2_DirectHalf_277 - J_R3_DirectHalf_71 + J_R3_InverseHalf_69 + J_R2_DirectHalf_323 - J_R16_56 - J_R16_55 + J_R6_InverseHalf_63 - J_R2_InverseHalf_237 - J_R2_InverseHalf_236 - J_R14_67 + J_R14_69)</Rate><Initial>s156_init_molecules_um_3</Initial></OdeEquation><OdeEquation Name="s157" SolutionType="Unknown"><Rate>(J_R17_60 + J_R17_59 + J_R6_DirectHalf_42 - J_R12_44 - J_R12_45 - J_R9_InverseHalf_127 - J_R9_InverseHalf_126 + J_R9_DirectHalf_220 + J_R9_DirectHalf_261 + J_R2_DirectHalf_278 + J_R3_InverseHalf_70 - J_R3_DirectHalf_72 + J_R2_DirectHalf_347 + J_R11_7 - J_R7_14 - J_R16_57 + J_R16_59 - J_R6_InverseHalf_62 - J_R2_InverseHalf_239 - J_R2_InverseHalf_238 + J_R14_70)</Rate><Initial>s157_init_molecules_um_3</Initial></OdeEquation><OdeEquation Name="s158" SolutionType="Unknown"><Rate>(J_R17_107 + J_R17_106 - J_R12_46 - J_R12_47 + J_R6_DirectHalf_67 - J_R9_InverseHalf_128 - J_R9_InverseHalf_129 + J_R9_DirectHalf_221 + J_R9_DirectHalf_265 + J_R2_DirectHalf_279 + J_R3_InverseHalf_71 - J_R3_DirectHalf_73 + J_R2_DirectHalf_371 + J_R11_8 - J_R7_15 - J_R16_58 - J_R16_59 - J_R6_InverseHalf_63 - J_R2_InverseHalf_241 - J_R2_InverseHalf_240 + J_R14_71)</Rate><Initial>s158_init_molecules_um_3</Initial></OdeEquation><OdeEquation Name="s159" SolutionType="Unknown"><Rate>(J_R17_100 - J_R12_48 - J_R9_InverseHalf_130 + J_R9_DirectHalf_225 + J_R10_12 + J_R3_DirectHalf_70 - J_R3_InverseHalf_68 - J_R16_60 + J_R2_DirectHalf_300 - J_R2_InverseHalf_242)</Rate><Initial>s159_init_molecules_um_3</Initial></OdeEquation><OdeEquation Name="s160" SolutionType="Unknown"><Rate>(J_R17_109 + J_R17_108 - J_R12_50 - J_R12_49 - J_R6_DirectHalf_68 - J_R9_InverseHalf_131 - J_R9_InverseHalf_132 + J_R9_DirectHalf_245 + J_R9_DirectHalf_241 + J_R10_14 + J_R4_15 + J_R3_DirectHalf_71 - J_R3_InverseHalf_69 - J_R16_61 - J_R16_62 + J_R2_DirectHalf_324 + J_R2_DirectHalf_301 + J_R6_InverseHalf_65 - J_R2_InverseHalf_244 - J_R2_InverseHalf_243 - J_R14_68)</Rate><Initial>s160_init_molecules_um_3</Initial></OdeEquation><OdeEquation Name="s161" SolutionType="Unknown"><Rate>(J_R17_88 + J_R17_110 - J_R12_51 - J_R12_52 + J_R6_DirectHalf_61 - J_R9_InverseHalf_134 - J_R9_InverseHalf_133 + J_R9_DirectHalf_229 + J_R9_DirectHalf_252 - J_R10_15 - J_R3_InverseHalf_70 + J_R3_DirectHalf_72 + J_R2_DirectHalf_348 - J_R16_63 + J_R16_65 + J_R11_9 + J_R2_DirectHalf_302 - J_R6_InverseHalf_64 - J_R2_InverseHalf_246 - J_R2_InverseHalf_245)</Rate><Initial>s161_init_molecules_um_3</Initial></OdeEquation><OdeEquation Name="s162" SolutionType="Unknown"><Rate>(J_R17_112 + J_R17_111 - J_R12_53 - J_R12_54 + J_R6_DirectHalf_68 - J_R9_InverseHalf_135 - J_R9_InverseHalf_136 + J_R9_DirectHalf_257 + J_R9_DirectHalf_253 + J_R10_15 - J_R3_InverseHalf_71 + J_R3_DirectHalf_73 + J_R2_DirectHalf_372 - J_R16_65 - J_R16_64 + J_R2_DirectHalf_303 - J_R6_InverseHalf_65 - J_R2_InverseHalf_248 - J_R2_InverseHalf_247 + J_R11_10)</Rate><Initial>s162_init_molecules_um_3</Initial></OdeEquation><OdeEquation Name="s163" SolutionType="Unknown"><Rate>(J_R17_113 - J_R12_55 - J_R6_DirectHalf_69 - J_R9_InverseHalf_137 + J_R9_DirectHalf_249 - J_R16_66 + J_R2_DirectHalf_325 + J_R6_InverseHalf_67 - J_R2_InverseHalf_249 - J_R14_69)</Rate><Initial>s163_init_molecules_um_3</Initial></OdeEquation><OdeEquation Name="s164" SolutionType="Unknown"><Rate>(J_R17_91 + J_R17_114 - J_R12_56 - J_R12_57 + J_R6_DirectHalf_63 - J_R9_InverseHalf_138 - J_R9_InverseHalf_139 - J_R6_DirectHalf_70 + J_R9_DirectHalf_276 + J_R9_DirectHalf_269 + J_R2_DirectHalf_349 - J_R16_67 + J_R16_68 + J_R2_DirectHalf_326 + J_R7_14 - J_R6_InverseHalf_66 + J_R6_InverseHalf_69 - J_R2_InverseHalf_251 - J_R2_InverseHalf_250 + J_R11_11 - J_R14_70)</Rate><Initial>s164_init_molecules_um_3</Initial></OdeEquation><OdeEquation Name="s165" SolutionType="Unknown"><Rate>(J_R17_116 + J_R17_115 - J_R12_59 - J_R12_58 + J_R6_DirectHalf_69 - J_R6_DirectHalf_71 - J_R9_InverseHalf_141 - J_R9_InverseHalf_140 + J_R9_DirectHalf_277 + J_R9_DirectHalf_273 + J_R2_DirectHalf_373 - J_R16_69 - J_R16_68 + J_R2_DirectHalf_327 + J_R7_15 + J_R6_InverseHalf_71 - J_R6_InverseHalf_67 - J_R2_InverseHalf_253 - J_R2_InverseHalf_252 + J_R11_12 - J_R14_71)</Rate><Initial>s165_init_molecules_um_3</Initial></OdeEquation><OdeEquation Name="s166" SolutionType="Unknown"><Rate>(J_R17_92 - J_R12_60 + J_R6_DirectHalf_64 - J_R9_InverseHalf_142 + J_R9_DirectHalf_280 + J_R2_DirectHalf_350 + J_R16_70 - J_R6_InverseHalf_68 - J_R2_InverseHalf_254 - J_R11_14)</Rate><Initial>s166_init_molecules_um_3</Initial></OdeEquation><OdeEquation Name="s167" SolutionType="Unknown"><Rate>(J_R17_93 + J_R17_117 - J_R12_62 - J_R12_61 + J_R6_DirectHalf_65 + J_R6_DirectHalf_70 - J_R9_InverseHalf_143 - J_R9_InverseHalf_144 + J_R9_DirectHalf_281 + J_R9_DirectHalf_284 + J_R2_DirectHalf_374 + J_R2_DirectHalf_351 - J_R16_70 + J_R16_71 - J_R6_InverseHalf_70 - J_R6_InverseHalf_69 - J_R2_InverseHalf_256 - J_R2_InverseHalf_255 - J_R11_15 + J_R11_14)</Rate><Initial>s167_init_molecules_um_3</Initial></OdeEquation><OdeEquation Name="s168" SolutionType="Unknown"><Rate>(J_R17_118 - J_R12_63 + J_R6_DirectHalf_71 - J_R9_InverseHalf_145 + J_R9_DirectHalf_285 + J_R2_DirectHalf_375 - J_R16_71 - J_R6_InverseHalf_71 - J_R2_InverseHalf_257 + J_R11_15)</Rate><Initial>s168_init_molecules_um_3</Initial></OdeEquation><OdeEquation Name="s169" SolutionType="Unknown"><Rate>( - J_R17_1 - J_R2_DirectHalf_40 - J_R2_DirectHalf_16 - J_R2_DirectHalf_88 - J_R2_DirectHalf_64 - J_R9_InverseHalf_146 - J_R2_DirectHalf_136 - J_R2_DirectHalf_112 - J_R2_DirectHalf_160 + J_R2_InverseHalf_548 + J_R2_InverseHalf_519 - J_R2_DirectHalf_256 - J_R2_DirectHalf_232 - J_R2_DirectHalf_280 - J_R2_DirectHalf_208 + J_R3_InverseHalf_89 + J_R2_InverseHalf_476 + J_R2_InverseHalf_479 + J_R2_InverseHalf_465 + J_R2_InverseHalf_464 - J_R2_DirectHalf_184 - J_R3_DirectHalf_74 - J_R2_DirectHalf_376 - J_R2_DirectHalf_352 + J_R16_88 + J_R9_DirectHalf_6 - J_R2_DirectHalf_328 - J_R2_DirectHalf_304 + J_R2_InverseHalf_335 + J_R2_InverseHalf_316 + J_R2_InverseHalf_318 + J_R2_InverseHalf_312 + J_R2_InverseHalf_314 + J_R2_InverseHalf_309 + J_R2_InverseHalf_308 + J_R2_InverseHalf_320 + J_R2_InverseHalf_305 + J_R2_InverseHalf_303 + J_R2_InverseHalf_302 - J_R2_DirectHalf_496 - J_R2_DirectHalf_472 - J_R1_InverseHalf_16 - J_R2_DirectHalf_400 - J_R2_DirectHalf_448 - J_R2_DirectHalf_424 + J_R2_InverseHalf_192 + J_R2_InverseHalf_295 + J_R2_InverseHalf_290 + J_R2_InverseHalf_258 + J_R2_InverseHalf_268 + J_R2_InverseHalf_263 + J_R2_InverseHalf_265 + J_R1_DirectHalf_16 - J_R2_DirectHalf_520 - J_R2_DirectHalf_568 - J_R2_DirectHalf_544 + J_R14_84)</Rate><Initial>s169_init_molecules_um_3</Initial></OdeEquation><OdeEquation Name="s170" SolutionType="Unknown"><Rate>( - J_R17_2 - J_R9_InverseHalf_147 + J_R2_InverseHalf_547 + J_R2_InverseHalf_518 + J_R3_InverseHalf_88 + J_R2_InverseHalf_477 + J_R2_InverseHalf_478 + J_R9_DirectHalf_10 + J_R2_InverseHalf_466 + J_R2_InverseHalf_463 - J_R3_DirectHalf_75 - J_R2_DirectHalf_389 - J_R2_DirectHalf_388 - J_R2_DirectHalf_387 - J_R2_DirectHalf_386 - J_R2_DirectHalf_385 - J_R2_DirectHalf_384 - J_R2_DirectHalf_399 - J_R2_DirectHalf_398 - J_R2_DirectHalf_397 - J_R2_DirectHalf_396 - J_R2_DirectHalf_395 - J_R2_DirectHalf_394 - J_R2_DirectHalf_393 - J_R2_DirectHalf_392 - J_R2_DirectHalf_391 - J_R2_DirectHalf_390 + J_R16_87 + J_R2_InverseHalf_336 + J_R2_InverseHalf_315 + J_R2_InverseHalf_317 + J_R2_InverseHalf_311 + J_R2_InverseHalf_313 + J_R2_InverseHalf_310 + J_R2_InverseHalf_319 + J_R2_InverseHalf_304 + J_R2_InverseHalf_307 + J_R2_InverseHalf_306 + J_R2_InverseHalf_302 + J_R1_InverseHalf_16 - J_R2_DirectHalf_407 - J_R2_DirectHalf_406 - J_R2_DirectHalf_405 - J_R2_DirectHalf_404 - J_R2_DirectHalf_403 - J_R2_DirectHalf_402 - J_R2_DirectHalf_401 - J_R2_DirectHalf_400 + J_R2_InverseHalf_193 + J_R2_InverseHalf_294 + J_R2_InverseHalf_291 + J_R2_InverseHalf_259 + J_R2_InverseHalf_269 + J_R2_InverseHalf_264 + J_R2_InverseHalf_262 - J_R1_DirectHalf_16 + J_R14_85)</Rate><Initial>s170_init_molecules_um_3</Initial></OdeEquation><OdeEquation Name="s171" SolutionType="Unknown"><Rate>(J_R17_52 - J_R17_3 - J_R9_InverseHalf_149 - J_R9_InverseHalf_148 + J_R9_DirectHalf_292 + J_R9_DirectHalf_154 + J_R12_2 - J_R10_16 + J_R2_DirectHalf_208 - J_R4_16 + J_R3_InverseHalf_75 - J_R3_InverseHalf_72 + J_R3_DirectHalf_64 - J_R3_DirectHalf_76 + J_R16_75 + J_R2_DirectHalf_392 + J_R16_80 - J_R2_InverseHalf_259 - J_R2_InverseHalf_258 - J_R13_1 + J_R14_75)</Rate><Initial>s171_init_molecules_um_3</Initial></OdeEquation><OdeEquation Name="s172" SolutionType="Unknown"><Rate>(J_R17_53 - J_R17_4 - J_R9_InverseHalf_150 - J_R9_InverseHalf_151 + J_R9_DirectHalf_304 + J_R9_DirectHalf_110 + J_R12_1 - J_R10_17 - J_R4_17 - J_R3_InverseHalf_73 + J_R3_InverseHalf_74 + J_R3_DirectHalf_65 + J_R2_DirectHalf_185 - J_R3_DirectHalf_77 + J_R16_74 + J_R16_81 + J_R2_DirectHalf_415 - J_R2_InverseHalf_260 - J_R2_InverseHalf_261 - J_R13_2 + J_R14_74)</Rate><Initial>s172_init_molecules_um_3</Initial></OdeEquation><OdeEquation Name="s173" SolutionType="Unknown"><Rate>( - J_R17_5 + J_R9_InverseHalf_191 - J_R9_InverseHalf_152 + J_R9_InverseHalf_157 + J_R2_DirectHalf_88 - J_R9_DirectHalf_290 - J_R9_DirectHalf_291 - J_R9_DirectHalf_289 - J_R9_DirectHalf_288 - J_R15_72 + J_R9_InverseHalf_329 + J_R3_InverseHalf_87 + J_R3_InverseHalf_92 - J_R3_DirectHalf_78 - J_R3_DirectHalf_79 + J_R9_DirectHalf_30 + J_R2_DirectHalf_387 - J_R2_InverseHalf_263 - J_R2_InverseHalf_262 + J_R16_110 + J_R9_InverseHalf_91 + J_R14_99 + J_R14_83)</Rate><Initial>s173_init_molecules_um_3</Initial></OdeEquation><OdeEquation Name="s174" SolutionType="Unknown"><Rate>(J_R9_InverseHalf_192 + J_R9_InverseHalf_193 + J_R9_InverseHalf_191 + J_R9_InverseHalf_196 + J_R9_InverseHalf_197 + J_R9_InverseHalf_194 + J_R9_InverseHalf_195 + J_R9_InverseHalf_198 + J_R9_InverseHalf_199 - J_R9_DirectHalf_406 - J_R9_DirectHalf_402 - J_R9_DirectHalf_414 - J_R9_DirectHalf_410 - J_R9_DirectHalf_358 - J_R9_DirectHalf_354 - J_R9_DirectHalf_350 - J_R9_DirectHalf_366 - J_R9_DirectHalf_362 - J_R9_DirectHalf_338 - J_R9_DirectHalf_334 - J_R9_DirectHalf_330 - J_R9_DirectHalf_346 - J_R9_DirectHalf_342 - J_R9_DirectHalf_398 - J_R9_DirectHalf_394 - J_R9_DirectHalf_378 - J_R9_DirectHalf_374 - J_R9_DirectHalf_370 - J_R9_DirectHalf_390 - J_R9_DirectHalf_386 - J_R9_DirectHalf_382 + J_R9_InverseHalf_149 + J_R9_InverseHalf_147 + J_R9_InverseHalf_152 + J_R9_InverseHalf_153 + J_R9_InverseHalf_150 + J_R9_InverseHalf_156 + J_R9_InverseHalf_158 + J_R9_InverseHalf_163 + J_R9_InverseHalf_162 + J_R9_InverseHalf_167 + J_R9_InverseHalf_166 + J_R9_InverseHalf_174 + J_R9_InverseHalf_172 + J_R9_InverseHalf_180 + J_R9_InverseHalf_183 + J_R9_InverseHalf_187 + J_R9_InverseHalf_146 - J_R9_DirectHalf_318 - J_R9_DirectHalf_314 - J_R9_DirectHalf_310 - J_R9_DirectHalf_326 - J_R9_DirectHalf_322 - J_R9_DirectHalf_306 - J_R9_DirectHalf_302 - J_R9_DirectHalf_238 - J_R9_DirectHalf_234 - J_R9_DirectHalf_230 - J_R9_DirectHalf_246 - J_R9_DirectHalf_242 + J_R9_InverseHalf_201 + J_R9_InverseHalf_204 + J_R9_InverseHalf_205 + J_R9_InverseHalf_203 + J_R9_InverseHalf_206 - J_R9_DirectHalf_218 - J_R9_DirectHalf_214 - J_R9_DirectHalf_210 + J_R9_InverseHalf_215 + J_R9_InverseHalf_213 - J_R9_DirectHalf_226 - J_R9_DirectHalf_222 + J_R9_InverseHalf_222 - J_R9_DirectHalf_278 - J_R9_DirectHalf_274 - J_R9_DirectHalf_270 - J_R9_DirectHalf_290 - J_R9_DirectHalf_286 - J_R9_DirectHalf_282 - J_R9_DirectHalf_258 - J_R9_DirectHalf_254 - J_R9_DirectHalf_250 - J_R9_DirectHalf_266 - J_R9_DirectHalf_262 + J_R9_InverseHalf_268 + J_R9_InverseHalf_270 + J_R9_InverseHalf_273 + J_R9_InverseHalf_272 + J_R9_InverseHalf_277 + J_R9_InverseHalf_276 + J_R9_InverseHalf_280 + J_R9_InverseHalf_282 - J_R9_DirectHalf_298 - J_R9_DirectHalf_294 + J_R9_InverseHalf_226 + J_R9_InverseHalf_227 + J_R9_InverseHalf_229 + J_R9_InverseHalf_230 + J_R9_InverseHalf_233 + J_R9_InverseHalf_235 + J_R9_InverseHalf_236 + J_R9_InverseHalf_239 - J_R19_0 + J_R9_InverseHalf_244 + J_R9_InverseHalf_245 + J_R9_InverseHalf_248 + J_R9_InverseHalf_249 + J_R9_InverseHalf_246 + J_R9_InverseHalf_247 + J_R9_InverseHalf_251 + J_R9_InverseHalf_252 + J_R9_InverseHalf_250 + J_R9_InverseHalf_255 + J_R9_InverseHalf_256 + J_R9_InverseHalf_253 + J_R9_InverseHalf_254 + J_R9_InverseHalf_259 + J_R9_InverseHalf_257 + J_R9_InverseHalf_258 + J_R9_InverseHalf_262 + J_R9_InverseHalf_263 + J_R9_InverseHalf_260 + J_R9_InverseHalf_261 + J_R9_InverseHalf_266 + J_R9_InverseHalf_267 + J_R9_InverseHalf_264 + J_R9_InverseHalf_265 - J_R9_DirectHalf_206 - J_R9_DirectHalf_202 - J_R9_DirectHalf_118 - J_R9_DirectHalf_114 - J_R9_DirectHalf_110 - J_R9_DirectHalf_126 - J_R9_DirectHalf_122 + J_R9_InverseHalf_327 + J_R9_InverseHalf_328 + J_R9_InverseHalf_332 + J_R9_InverseHalf_333 + J_R9_InverseHalf_330 + J_R9_InverseHalf_331 + J_R9_InverseHalf_336 + J_R9_InverseHalf_334 + J_R9_InverseHalf_338 - J_R9_DirectHalf_106 - J_R9_DirectHalf_102 + J_R9_InverseHalf_344 + J_R9_InverseHalf_341 + J_R9_InverseHalf_342 - J_R9_DirectHalf_158 - J_R9_DirectHalf_154 - J_R9_DirectHalf_150 - J_R9_DirectHalf_170 - J_R9_DirectHalf_166 - J_R9_DirectHalf_162 - J_R9_DirectHalf_138 - J_R9_DirectHalf_134 - J_R9_DirectHalf_130 - J_R9_DirectHalf_146 - J_R9_DirectHalf_142 + J_R9_InverseHalf_390 + J_R9_InverseHalf_394 - J_R9_DirectHalf_198 - J_R9_DirectHalf_194 - J_R9_DirectHalf_178 - J_R9_DirectHalf_174 - J_R9_DirectHalf_190 - J_R9_DirectHalf_186 - J_R9_DirectHalf_182 + J_R9_InverseHalf_365 + J_R9_InverseHalf_366 + J_R9_InverseHalf_364 + J_R9_InverseHalf_369 + J_R9_InverseHalf_368 + J_R9_InverseHalf_373 + J_R9_InverseHalf_371 + J_R9_InverseHalf_374 + J_R9_InverseHalf_375 + J_R18_1 + J_R9_InverseHalf_381 + J_R9_InverseHalf_388 + J_R9_InverseHalf_386 - J_R9_DirectHalf_94 - J_R9_DirectHalf_90 - J_R9_DirectHalf_98 - J_R9_DirectHalf_70 - J_R9_DirectHalf_78 - J_R9_DirectHalf_74 - J_R9_DirectHalf_82 - J_R9_DirectHalf_86 + J_R9_InverseHalf_403 + J_R9_InverseHalf_406 + J_R9_InverseHalf_407 - J_R9_DirectHalf_14 - J_R9_DirectHalf_10 - J_R9_DirectHalf_18 - J_R9_DirectHalf_26 - J_R9_DirectHalf_22 - J_R9_DirectHalf_50 - J_R9_DirectHalf_58 - J_R9_DirectHalf_54 - J_R9_DirectHalf_62 - J_R9_DirectHalf_66 - J_R9_DirectHalf_34 - J_R9_DirectHalf_30 - J_R9_DirectHalf_38 - J_R9_DirectHalf_46 - J_R9_DirectHalf_42 - J_R9_DirectHalf_6 - J_R9_DirectHalf_2 + J_R9_InverseHalf_92)</Rate><Initial>s174_init_molecules_um_3</Initial></OdeEquation><OdeEquation Name="s175" SolutionType="Unknown"><Rate>( - J_R17_6 + J_R17_120 - J_R9_InverseHalf_153 - J_R9_InverseHalf_154 - J_R6_DirectHalf_72 + J_R9_DirectHalf_296 + J_R9_DirectHalf_158 + J_R2_DirectHalf_232 + J_R12_3 + J_R3_InverseHalf_76 - J_R3_DirectHalf_80 + J_R16_77 + J_R2_DirectHalf_393 + J_R16_82 + J_R6_InverseHalf_74 - J_R2_InverseHalf_264 - J_R2_InverseHalf_265 - J_R13_3 + J_R14_77 - J_R14_72)</Rate><Initial>s175_init_molecules_um_3</Initial></OdeEquation><OdeEquation Name="s176" SolutionType="Unknown"><Rate>( - J_R17_7 + J_R17_119 - J_R9_InverseHalf_156 - J_R9_InverseHalf_155 - J_R6_DirectHalf_73 + J_R9_DirectHalf_312 + J_R9_DirectHalf_122 + J_R12_4 + J_R3_InverseHalf_77 + J_R2_DirectHalf_186 - J_R3_DirectHalf_81 + J_R16_76 + J_R16_83 + J_R6_InverseHalf_76 + J_R2_DirectHalf_439 - J_R2_InverseHalf_267 - J_R2_InverseHalf_266 - J_R13_4 + J_R14_76 - J_R14_73)</Rate><Initial>s176_init_molecules_um_3</Initial></OdeEquation><OdeEquation Name="s177" SolutionType="Unknown"><Rate>( - J_R17_8 + J_R17_122 - J_R9_InverseHalf_157 - J_R9_InverseHalf_158 + J_R9_DirectHalf_289 + J_R9_DirectHalf_170 + J_R12_5 + J_R2_DirectHalf_280 + J_R3_InverseHalf_80 + J_R3_InverseHalf_78 - J_R3_DirectHalf_83 - J_R3_DirectHalf_82 + J_R16_79 - J_R16_72 + J_R2_DirectHalf_395 - J_R2_InverseHalf_268 - J_R2_InverseHalf_269 - J_R13_5 + J_R14_80 + J_R14_78)</Rate><Initial>s177_init_molecules_um_3</Initial></OdeEquation><OdeEquation Name="s178" SolutionType="Unknown"><Rate>( - J_R17_9 + J_R17_121 + J_R9_DirectHalf_352 - J_R9_InverseHalf_159 - J_R9_InverseHalf_160 + J_R9_DirectHalf_99 + J_R12_6 + J_R3_InverseHalf_81 + J_R3_InverseHalf_79 + J_R2_DirectHalf_187 - J_R3_DirectHalf_84 - J_R3_DirectHalf_85 + J_R16_78 - J_R16_73 + J_R2_DirectHalf_463 - J_R2_InverseHalf_271 - J_R2_InverseHalf_270 - J_R13_6 + J_R14_81 + J_R14_79)</Rate><Initial>s178_init_molecules_um_3</Initial></OdeEquation><OdeEquation Name="s179" SolutionType="Unknown"><Rate>( - J_R17_10 + J_R17_123 - J_R9_InverseHalf_161 - J_R9_InverseHalf_162 + J_R9_DirectHalf_308 + J_R9_DirectHalf_138 + J_R12_7 - J_R10_19 - J_R10_18 + J_R2_DirectHalf_209 - J_R3_InverseHalf_75 - J_R3_InverseHalf_74 + J_R3_DirectHalf_76 + J_R3_DirectHalf_77 + J_R16_85 + J_R16_84 + J_R2_DirectHalf_416 - J_R2_InverseHalf_273 - J_R2_InverseHalf_272 - J_R13_7)</Rate><Initial>s179_init_molecules_um_3</Initial></OdeEquation><OdeEquation Name="s180" SolutionType="Unknown"><Rate>( - J_R17_11 + J_R17_125 - J_R9_InverseHalf_163 - J_R9_InverseHalf_164 - J_R6_DirectHalf_74 + J_R9_DirectHalf_316 + J_R9_DirectHalf_174 + J_R2_DirectHalf_233 + J_R12_8 - J_R10_20 + J_R4_17 - J_R3_InverseHalf_76 + J_R3_DirectHalf_80 + J_R16_99 + J_R16_94 + J_R2_DirectHalf_417 + J_R6_InverseHalf_77 - J_R2_InverseHalf_275 - J_R2_InverseHalf_274 - J_R13_8 - J_R14_74)</Rate><Initial>s180_init_molecules_um_3</Initial></OdeEquation><OdeEquation Name="s181" SolutionType="Unknown"><Rate>( - J_R17_12 + J_R17_124 - J_R9_InverseHalf_165 - J_R9_InverseHalf_166 - J_R6_DirectHalf_75 + J_R9_DirectHalf_320 + J_R9_DirectHalf_182 + J_R12_9 + J_R2_DirectHalf_210 - J_R10_21 + J_R4_16 - J_R3_InverseHalf_77 + J_R3_DirectHalf_81 + J_R16_93 + J_R6_InverseHalf_78 + J_R2_DirectHalf_440 - J_R2_InverseHalf_277 - J_R2_InverseHalf_276 + J_R16_100 - J_R13_9 - J_R14_75)</Rate><Initial>s181_init_molecules_um_3</Initial></OdeEquation><OdeEquation Name="s182" SolutionType="Unknown"><Rate>( - J_R17_13 + J_R17_127 - J_R9_InverseHalf_167 - J_R9_InverseHalf_168 + J_R12_10 + J_R9_DirectHalf_305 + J_R9_DirectHalf_178 + J_R2_DirectHalf_281 + J_R10_17 - J_R4_18 + J_R3_InverseHalf_83 - J_R3_InverseHalf_78 - J_R13_10 + J_R3_DirectHalf_83 - J_R3_DirectHalf_86 - J_R16_74 + J_R16_98 + J_R2_DirectHalf_419 - J_R2_InverseHalf_279 - J_R2_InverseHalf_278 + J_R14_90)</Rate><Initial>s182_init_molecules_um_3</Initial></OdeEquation><OdeEquation Name="s183" SolutionType="Unknown"><Rate>( - J_R17_14 + J_R17_126 + J_R9_DirectHalf_356 - J_R9_InverseHalf_169 - J_R9_InverseHalf_170 + J_R12_11 + J_R9_DirectHalf_155 + J_R10_16 + J_R2_DirectHalf_211 - J_R4_19 + J_R3_InverseHalf_85 - J_R3_InverseHalf_79 - J_R13_11 + J_R3_DirectHalf_85 - J_R3_DirectHalf_87 - J_R16_75 + J_R16_95 + J_R2_DirectHalf_464 - J_R2_InverseHalf_281 - J_R2_InverseHalf_280 + J_R14_91)</Rate><Initial>s183_init_molecules_um_3</Initial></OdeEquation><OdeEquation Name="s184" SolutionType="Unknown"><Rate>( - J_R17_15 + J_R17_128 - J_R9_InverseHalf_171 - J_R9_InverseHalf_172 - J_R6_DirectHalf_76 - J_R6_DirectHalf_77 + J_R12_12 + J_R9_DirectHalf_324 + J_R9_DirectHalf_186 + J_R2_DirectHalf_234 - J_R13_12 + J_R6_InverseHalf_80 + J_R6_InverseHalf_79 + J_R2_DirectHalf_441 - J_R2_InverseHalf_282 - J_R2_InverseHalf_283 + J_R16_104 + J_R16_119 - J_R14_76 - J_R14_77)</Rate><Initial>s184_init_molecules_um_3</Initial></OdeEquation><OdeEquation Name="s185" SolutionType="Unknown"><Rate>(J_R17_130 - J_R17_16 - J_R9_InverseHalf_174 - J_R9_InverseHalf_173 - J_R6_DirectHalf_78 + J_R12_13 + J_R9_DirectHalf_313 + J_R14_108 + J_R9_DirectHalf_198 + J_R2_DirectHalf_282 + J_R3_InverseHalf_93 - J_R13_13 - J_R3_DirectHalf_88 - J_R16_76 + J_R6_InverseHalf_81 + J_R2_DirectHalf_443 - J_R2_InverseHalf_285 - J_R2_InverseHalf_284 + J_R16_124 - J_R14_78)</Rate><Initial>s185_init_molecules_um_3</Initial></OdeEquation><OdeEquation Name="s186" SolutionType="Unknown"><Rate>( - J_R17_17 + J_R17_129 + J_R9_DirectHalf_360 - J_R9_InverseHalf_175 - J_R9_InverseHalf_176 - J_R6_DirectHalf_79 + J_R12_14 + J_R14_114 + J_R9_DirectHalf_159 + J_R2_DirectHalf_235 + J_R3_InverseHalf_94 - J_R13_14 - J_R3_DirectHalf_89 - J_R16_77 + J_R2_DirectHalf_465 + J_R6_InverseHalf_82 - J_R2_InverseHalf_286 - J_R2_InverseHalf_287 + J_R16_121 - J_R14_79)</Rate><Initial>s186_init_molecules_um_3</Initial></OdeEquation><OdeEquation Name="s187" SolutionType="Unknown"><Rate>(J_R17_131 - J_R17_18 + J_R9_DirectHalf_353 - J_R9_InverseHalf_178 - J_R9_InverseHalf_177 + J_R12_15 + J_R14_117 + J_R14_118 + J_R9_DirectHalf_171 + J_R2_DirectHalf_283 + J_R3_InverseHalf_95 + J_R3_InverseHalf_96 - J_R13_15 - J_R3_DirectHalf_90 - J_R3_DirectHalf_91 - J_R16_78 - J_R16_79 + J_R2_DirectHalf_467 - J_R2_InverseHalf_289 - J_R2_InverseHalf_288)</Rate><Initial>s187_init_molecules_um_3</Initial></OdeEquation><OdeEquation Name="s188" SolutionType="Unknown"><Rate>(J_R17_133 - J_R17_19 - J_R9_InverseHalf_179 - J_R9_InverseHalf_180 + J_R12_16 + J_R9_DirectHalf_234 + J_R9_DirectHalf_293 - J_R4_20 - J_R10_22 + J_R3_InverseHalf_82 - J_R3_InverseHalf_80 - J_R13_16 - J_R3_DirectHalf_92 + J_R3_DirectHalf_82 + J_R16_96 + J_R2_DirectHalf_396 - J_R16_80 + J_R2_DirectHalf_304 - J_R2_InverseHalf_291 - J_R2_InverseHalf_290 + J_R14_88)</Rate><Initial>s188_init_molecules_um_3</Initial></OdeEquation><OdeEquation Name="s189" SolutionType="Unknown"><Rate>(J_R17_132 - J_R17_20 + J_R9_DirectHalf_364 - J_R9_InverseHalf_181 - J_R9_InverseHalf_182 + J_R12_17 + J_R9_DirectHalf_111 - J_R4_21 - J_R10_23 + J_R3_InverseHalf_84 - J_R3_InverseHalf_81 - J_R13_17 + J_R2_DirectHalf_188 + J_R3_DirectHalf_84 - J_R3_DirectHalf_93 + J_R16_97 - J_R16_81 + J_R2_DirectHalf_487 - J_R2_InverseHalf_293 - J_R2_InverseHalf_292 + J_R14_89)</Rate><Initial>s189_init_molecules_um_3</Initial></OdeEquation><OdeEquation Name="s190" SolutionType="Unknown"><Rate>(J_R17_135 - J_R17_21 - J_R9_InverseHalf_183 - J_R9_InverseHalf_184 - J_R6_DirectHalf_80 + J_R12_18 + J_R9_DirectHalf_238 + J_R9_DirectHalf_297 + J_R14_109 + J_R3_InverseHalf_97 - J_R13_18 - J_R3_DirectHalf_94 + J_R2_DirectHalf_397 - J_R16_82 + J_R2_DirectHalf_328 + J_R6_InverseHalf_75 - J_R2_InverseHalf_295 - J_R2_InverseHalf_294 + J_R16_122 - J_R14_80)</Rate><Initial>s190_init_molecules_um_3</Initial></OdeEquation><OdeEquation Name="s191" SolutionType="Unknown"><Rate>(J_R17_134 - J_R17_22 + J_R9_DirectHalf_368 - J_R9_InverseHalf_185 - J_R9_InverseHalf_186 - J_R6_DirectHalf_81 + J_R12_19 + J_R14_115 + J_R9_DirectHalf_123 + J_R3_InverseHalf_98 - J_R13_19 + J_R2_DirectHalf_189 - J_R3_DirectHalf_95 - J_R16_83 + J_R6_InverseHalf_83 - J_R2_InverseHalf_297 - J_R2_InverseHalf_296 + J_R16_123 + J_R2_DirectHalf_511 - J_R14_81)</Rate><Initial>s191_init_molecules_um_3</Initial></OdeEquation><OdeEquation Name="s192" SolutionType="Unknown"><Rate>(J_R17_137 - J_R17_23 + J_R12_20 - J_R9_InverseHalf_187 - J_R9_InverseHalf_188 + J_R9_DirectHalf_309 + J_R9_DirectHalf_226 + J_R10_18 - J_R10_24 - J_R3_InverseHalf_82 - J_R3_InverseHalf_83 - J_R13_20 + J_R3_DirectHalf_86 + J_R3_DirectHalf_92 - J_R16_84 + J_R2_DirectHalf_305 + J_R2_DirectHalf_420 - J_R2_InverseHalf_299 - J_R2_InverseHalf_298 + J_R16_117)</Rate><Initial>s192_init_molecules_um_3</Initial></OdeEquation><OdeEquation Name="s193" SolutionType="Unknown"><Rate>(J_R17_136 - J_R17_24 - J_R9_InverseHalf_190 + J_R12_21 + J_R9_DirectHalf_372 - J_R9_InverseHalf_189 + J_R9_DirectHalf_139 + J_R10_19 + J_R2_DirectHalf_212 - J_R10_25 - J_R3_InverseHalf_84 - J_R3_InverseHalf_85 - J_R13_21 + J_R3_DirectHalf_87 + J_R3_DirectHalf_93 - J_R16_85 - J_R2_InverseHalf_301 - J_R2_InverseHalf_300 + J_R2_DirectHalf_488 + J_R16_116)</Rate><Initial>s193_init_molecules_um_3</Initial></OdeEquation><OdeEquation Name="s194" SolutionType="Unknown"><Rate>( - J_R17_25 - J_R9_InverseHalf_191 + J_R9_DirectHalf_290 + J_R14_126 + J_R3_InverseHalf_99 - J_R3_DirectHalf_96 - J_R2_InverseHalf_302 + J_R2_DirectHalf_400 + J_R13_0 + J_R16_148)</Rate><Initial>s194_init_molecules_um_3</Initial></OdeEquation><OdeEquation Name="s195" SolutionType="Unknown"><Rate>( - J_R17_26 - J_R9_InverseHalf_192 + J_R2_DirectHalf_16 + J_R15_72 + J_R3_InverseHalf_105 + J_R3_InverseHalf_86 + J_R9_DirectHalf_18 - J_R3_DirectHalf_97 - J_R3_DirectHalf_98 + J_R2_DirectHalf_384 - J_R2_InverseHalf_304 - J_R2_InverseHalf_303 + J_R16_155 + J_R14_95 + J_R14_82)</Rate><Initial>s195_init_molecules_um_3</Initial></OdeEquation><OdeEquation Name="s196" SolutionType="Unknown"><Rate>( - J_R17_27 - J_R9_InverseHalf_193 + J_R2_DirectHalf_40 + J_R15_73 + J_R3_InverseHalf_103 - J_R4_22 - J_R10_26 - J_R3_InverseHalf_86 + J_R3_DirectHalf_97 - J_R3_DirectHalf_99 + J_R2_DirectHalf_385 + J_R9_DirectHalf_2 - J_R2_InverseHalf_305 - J_R2_InverseHalf_306 + J_R16_158 + J_R14_94)</Rate><Initial>s196_init_molecules_um_3</Initial></OdeEquation><OdeEquation Name="s197" SolutionType="Unknown"><Rate>( - J_R17_28 - J_R9_InverseHalf_194 + J_R2_DirectHalf_64 - J_R6_DirectHalf_82 - J_R3_DirectHalf_100 + J_R15_74 + J_R3_InverseHalf_110 + J_R9_DirectHalf_26 + J_R2_DirectHalf_386 - J_R2_InverseHalf_308 - J_R2_InverseHalf_307 + J_R6_InverseHalf_72 + J_R16_161 + J_R14_98 - J_R14_82)</Rate><Initial>s197_init_molecules_um_3</Initial></OdeEquation><OdeEquation Name="s198" SolutionType="Unknown"><Rate>( - J_R17_29 - J_R9_InverseHalf_195 + J_R9_InverseHalf_148 + J_R9_InverseHalf_179 - J_R3_DirectHalf_101 - J_R9_DirectHalf_292 - J_R9_DirectHalf_293 - J_R9_DirectHalf_294 - J_R9_DirectHalf_295 - J_R15_73 + J_R9_InverseHalf_226 + J_R2_DirectHalf_112 + J_R14_101 + J_R9_InverseHalf_340 + J_R3_InverseHalf_106 + J_R9_DirectHalf_82 - J_R4_23 - J_R10_27 - J_R3_InverseHalf_87 + J_R3_DirectHalf_79 + J_R2_DirectHalf_388 - J_R2_InverseHalf_310 - J_R2_InverseHalf_309 + J_R16_111)</Rate><Initial>s198_init_molecules_um_3</Initial></OdeEquation><OdeEquation Name="s199" SolutionType="Unknown"><Rate>( - J_R17_30 - J_R9_InverseHalf_196 + J_R9_InverseHalf_154 + J_R9_InverseHalf_184 - J_R6_DirectHalf_83 - J_R3_DirectHalf_102 - J_R9_DirectHalf_296 - J_R9_DirectHalf_297 - J_R9_DirectHalf_298 - J_R9_DirectHalf_299 - J_R15_74 + J_R2_DirectHalf_136 + J_R14_102 + J_R9_InverseHalf_328 + J_R9_InverseHalf_343 + J_R3_InverseHalf_111 + J_R9_DirectHalf_86 + J_R2_DirectHalf_389 - J_R2_InverseHalf_312 - J_R2_InverseHalf_311 + J_R6_InverseHalf_73 + J_R16_112 - J_R14_83)</Rate><Initial>s199_init_molecules_um_3</Initial></OdeEquation><OdeEquation Name="s200" SolutionType="Unknown"><Rate>( - J_R17_31 - J_R9_InverseHalf_197 + J_R6_DirectHalf_82 - J_R3_DirectHalf_103 + J_R15_75 + J_R2_DirectHalf_160 + J_R14_104 + J_R3_InverseHalf_109 + J_R9_DirectHalf_94 + J_R2_DirectHalf_390 - J_R7_16 - J_R2_InverseHalf_314 - J_R2_InverseHalf_313 - J_R6_InverseHalf_72 + J_R16_167 - J_R11_16)</Rate><Initial>s200_init_molecules_um_3</Initial></OdeEquation><OdeEquation Name="s201" SolutionType="Unknown"><Rate>( - J_R17_32 - J_R9_InverseHalf_198 + J_R6_DirectHalf_83 - J_R3_DirectHalf_104 - J_R9_DirectHalf_300 - J_R9_DirectHalf_301 - J_R9_DirectHalf_302 - J_R9_DirectHalf_303 + J_R9_InverseHalf_200 + J_R9_InverseHalf_202 - J_R15_75 + J_R14_107 + J_R9_DirectHalf_162 + J_R9_InverseHalf_395 + J_R3_InverseHalf_113 + J_R9_InverseHalf_365 + J_R2_DirectHalf_256 + J_R2_DirectHalf_394 - J_R7_17 - J_R2_InverseHalf_316 - J_R2_InverseHalf_315 - J_R6_InverseHalf_73 + J_R16_170 - J_R11_17)</Rate><Initial>s201_init_molecules_um_3</Initial></OdeEquation><OdeEquation Name="s202" SolutionType="Unknown"><Rate>( - J_R17_33 + J_R17_157 - J_R9_InverseHalf_199 + J_R12_22 + J_R6_DirectHalf_72 - J_R3_DirectHalf_105 + J_R9_DirectHalf_300 - J_R9_InverseHalf_200 + J_R9_DirectHalf_262 + J_R3_InverseHalf_100 - J_R13_22 + J_R2_DirectHalf_352 + J_R2_DirectHalf_398 + J_R16_86 - J_R7_18 - J_R2_InverseHalf_318 - J_R2_InverseHalf_317 - J_R6_InverseHalf_74 + J_R16_102 - J_R11_18 + J_R14_92)</Rate><Initial>s202_init_molecules_um_3</Initial></OdeEquation><OdeEquation Name="s203" SolutionType="Unknown"><Rate>( - J_R17_34 + J_R17_187 + J_R12_24 + J_R6_DirectHalf_80 - J_R3_DirectHalf_106 + J_R9_DirectHalf_301 - J_R9_InverseHalf_201 - J_R9_InverseHalf_202 + J_R9_DirectHalf_266 + J_R14_110 + J_R3_InverseHalf_116 - J_R13_23 + J_R2_DirectHalf_376 + J_R2_DirectHalf_399 - J_R16_86 - J_R7_19 - J_R2_InverseHalf_320 - J_R2_InverseHalf_319 - J_R6_InverseHalf_75 + J_R16_126 - J_R11_19)</Rate><Initial>s203_init_molecules_um_3</Initial></OdeEquation><OdeEquation Name="s204" SolutionType="Unknown"><Rate>( - J_R17_35 - J_R9_InverseHalf_203 + J_R2_InverseHalf_563 + J_R2_InverseHalf_520 + J_R2_InverseHalf_522 - J_R3_InverseHalf_88 + J_R2_InverseHalf_470 + J_R2_InverseHalf_480 + J_R2_InverseHalf_468 + J_R2_InverseHalf_467 + J_R3_DirectHalf_75 + J_R9_DirectHalf_38 + J_R2_InverseHalf_403 + J_R16_89 + J_R2_InverseHalf_373 + J_R2_InverseHalf_383 + J_R2_InverseHalf_357 + J_R2_InverseHalf_354 + J_R2_InverseHalf_367 + J_R2_InverseHalf_365 + J_R2_InverseHalf_361 + J_R2_InverseHalf_339 + J_R2_InverseHalf_335 + J_R2_InverseHalf_331 + J_R2_InverseHalf_321 + J_R1_InverseHalf_17 - J_R2_DirectHalf_409 - J_R2_DirectHalf_408 - J_R2_DirectHalf_419 - J_R2_DirectHalf_418 - J_R2_DirectHalf_417 - J_R2_DirectHalf_416 - J_R2_DirectHalf_415 - J_R2_DirectHalf_414 - J_R2_DirectHalf_413 - J_R2_DirectHalf_412 - J_R2_DirectHalf_411 - J_R2_DirectHalf_410 - J_R2_DirectHalf_429 - J_R2_DirectHalf_428 - J_R2_DirectHalf_427 - J_R2_DirectHalf_426 - J_R2_DirectHalf_425 - J_R2_DirectHalf_424 - J_R2_DirectHalf_423 - J_R2_DirectHalf_422 - J_R2_DirectHalf_421 - J_R2_DirectHalf_420 - J_R2_DirectHalf_431 - J_R2_DirectHalf_430 + J_R2_InverseHalf_298 + J_R2_InverseHalf_278 + J_R2_InverseHalf_274 + J_R2_InverseHalf_273 + J_R2_InverseHalf_260 - J_R1_DirectHalf_17)</Rate><Initial>s204_init_molecules_um_3</Initial></OdeEquation><OdeEquation Name="s205" SolutionType="Unknown"><Rate>( - J_R17_36 - J_R2_DirectHalf_41 - J_R2_DirectHalf_17 - J_R2_DirectHalf_89 - J_R2_DirectHalf_65 - J_R9_InverseHalf_204 - J_R2_DirectHalf_137 - J_R2_DirectHalf_113 - J_R2_DirectHalf_161 + J_R2_InverseHalf_564 + J_R2_InverseHalf_521 + J_R2_InverseHalf_523 - J_R2_DirectHalf_257 - J_R2_DirectHalf_233 - J_R2_DirectHalf_281 - J_R2_DirectHalf_209 - J_R3_InverseHalf_89 + J_R2_InverseHalf_471 + J_R2_InverseHalf_481 + J_R2_InverseHalf_469 + J_R2_InverseHalf_467 - J_R2_DirectHalf_185 + J_R3_DirectHalf_74 + J_R9_DirectHalf_34 + J_R2_InverseHalf_404 - J_R2_DirectHalf_377 - J_R2_DirectHalf_353 + J_R16_90 - J_R2_DirectHalf_329 - J_R2_DirectHalf_305 + J_R2_InverseHalf_374 + J_R2_InverseHalf_384 + J_R2_InverseHalf_358 + J_R2_InverseHalf_353 + J_R2_InverseHalf_366 + J_R2_InverseHalf_368 + J_R2_InverseHalf_362 + J_R2_InverseHalf_336 + J_R2_InverseHalf_332 + J_R2_InverseHalf_340 + J_R2_InverseHalf_322 - J_R2_DirectHalf_497 - J_R2_DirectHalf_473 - J_R1_InverseHalf_17 - J_R2_DirectHalf_401 - J_R2_DirectHalf_449 - J_R2_DirectHalf_425 + J_R2_InverseHalf_299 + J_R2_InverseHalf_279 + J_R2_InverseHalf_275 + J_R2_InverseHalf_272 + J_R2_InverseHalf_261 + J_R1_DirectHalf_17 - J_R2_DirectHalf_521 - J_R2_DirectHalf_569 - J_R2_DirectHalf_545)</Rate><Initial>s205_init_molecules_um_3</Initial></OdeEquation><OdeEquation Name="s206" SolutionType="Unknown"><Rate>( - J_R17_37 - J_R2_DirectHalf_42 - J_R2_DirectHalf_18 - J_R2_DirectHalf_90 - J_R2_DirectHalf_66 - J_R6_DirectHalf_84 - J_R9_InverseHalf_205 - J_R2_DirectHalf_138 - J_R2_DirectHalf_114 - J_R2_DirectHalf_162 + J_R2_InverseHalf_565 + J_R2_InverseHalf_528 + J_R2_InverseHalf_524 + J_R2_InverseHalf_526 - J_R2_DirectHalf_258 - J_R2_DirectHalf_234 - J_R2_DirectHalf_282 - J_R2_DirectHalf_210 + J_R2_InverseHalf_473 + J_R2_InverseHalf_472 + J_R2_InverseHalf_468 + J_R2_InverseHalf_463 - J_R2_DirectHalf_186 + J_R2_InverseHalf_405 + J_R9_DirectHalf_42 - J_R2_DirectHalf_378 - J_R2_DirectHalf_354 + J_R16_91 - J_R2_DirectHalf_330 - J_R2_DirectHalf_306 + J_R2_InverseHalf_399 + J_R2_InverseHalf_393 + J_R2_InverseHalf_378 + J_R2_InverseHalf_379 + J_R2_InverseHalf_375 + J_R2_InverseHalf_371 + J_R2_InverseHalf_359 + J_R2_InverseHalf_355 + J_R2_InverseHalf_369 + J_R2_InverseHalf_343 + J_R2_InverseHalf_323 - J_R2_DirectHalf_498 - J_R2_DirectHalf_474 - J_R1_InverseHalf_18 - J_R2_DirectHalf_402 + J_R6_InverseHalf_87 - J_R2_DirectHalf_450 - J_R2_DirectHalf_426 + J_R2_InverseHalf_276 + J_R2_InverseHalf_282 + J_R2_InverseHalf_284 + J_R2_InverseHalf_266 + J_R1_DirectHalf_18 - J_R2_DirectHalf_522 - J_R2_DirectHalf_570 - J_R2_DirectHalf_546 - J_R14_84)</Rate><Initial>s206_init_molecules_um_3</Initial></OdeEquation><OdeEquation Name="s207" SolutionType="Unknown"><Rate>( - J_R17_38 - J_R6_DirectHalf_85 - J_R9_InverseHalf_206 + J_R2_InverseHalf_566 + J_R2_InverseHalf_529 + J_R2_InverseHalf_525 + J_R2_InverseHalf_527 + J_R2_InverseHalf_472 + J_R2_InverseHalf_474 + J_R2_InverseHalf_469 + J_R2_InverseHalf_464 + J_R2_InverseHalf_406 + J_R2_InverseHalf_400 + J_R9_DirectHalf_46 + J_R16_92 + J_R2_InverseHalf_394 + J_R2_InverseHalf_377 + J_R2_InverseHalf_376 + J_R2_InverseHalf_370 + J_R2_InverseHalf_372 + J_R2_InverseHalf_380 + J_R2_InverseHalf_356 + J_R2_InverseHalf_360 + J_R2_InverseHalf_344 + J_R2_InverseHalf_324 + J_R1_InverseHalf_18 + J_R6_InverseHalf_88 - J_R2_DirectHalf_449 - J_R2_DirectHalf_448 - J_R2_DirectHalf_447 - J_R2_DirectHalf_446 - J_R2_DirectHalf_445 - J_R2_DirectHalf_444 - J_R2_DirectHalf_443 - J_R2_DirectHalf_442 - J_R2_DirectHalf_441 - J_R2_DirectHalf_440 - J_R2_DirectHalf_455 - J_R2_DirectHalf_454 - J_R2_DirectHalf_453 - J_R2_DirectHalf_452 - J_R2_DirectHalf_451 - J_R2_DirectHalf_450 - J_R2_DirectHalf_439 - J_R2_DirectHalf_438 - J_R2_DirectHalf_437 - J_R2_DirectHalf_436 - J_R2_DirectHalf_435 - J_R2_DirectHalf_434 - J_R2_DirectHalf_433 - J_R2_DirectHalf_432 + J_R2_InverseHalf_277 + J_R2_InverseHalf_285 + J_R2_InverseHalf_283 + J_R2_InverseHalf_267 - J_R1_DirectHalf_18 - J_R14_85)</Rate><Initial>s207_init_molecules_um_3</Initial></OdeEquation><OdeEquation Name="s208" SolutionType="Unknown"><Rate>( - J_R17_39 - J_R3_DirectHalf_107 - J_R9_InverseHalf_207 + J_R2_InverseHalf_569 + J_R2_InverseHalf_532 + J_R2_InverseHalf_531 + J_R2_InverseHalf_534 + J_R2_InverseHalf_512 + J_R2_InverseHalf_506 + J_R3_InverseHalf_90 + J_R2_InverseHalf_494 + J_R2_InverseHalf_473 + J_R2_InverseHalf_475 + J_R2_InverseHalf_471 + J_R2_InverseHalf_489 + J_R2_InverseHalf_483 + J_R9_DirectHalf_11 + J_R2_InverseHalf_465 + J_R2_InverseHalf_437 + J_R2_InverseHalf_433 + J_R2_InverseHalf_417 + J_R2_InverseHalf_416 + J_R2_InverseHalf_413 - J_R16_87 + J_R2_InverseHalf_349 + J_R2_InverseHalf_328 - J_R2_DirectHalf_469 - J_R2_DirectHalf_468 - J_R2_DirectHalf_467 - J_R2_DirectHalf_466 - J_R2_DirectHalf_465 - J_R2_DirectHalf_464 - J_R2_DirectHalf_463 - J_R2_DirectHalf_462 - J_R2_DirectHalf_461 - J_R2_DirectHalf_460 - J_R2_DirectHalf_479 - J_R2_DirectHalf_478 - J_R2_DirectHalf_477 - J_R2_DirectHalf_476 - J_R2_DirectHalf_475 - J_R2_DirectHalf_474 - J_R2_DirectHalf_473 - J_R2_DirectHalf_472 - J_R2_DirectHalf_471 - J_R2_DirectHalf_470 + J_R1_InverseHalf_19 - J_R2_DirectHalf_459 - J_R2_DirectHalf_458 - J_R2_DirectHalf_457 - J_R2_DirectHalf_456 + J_R2_InverseHalf_270 + J_R2_InverseHalf_289 + J_R2_InverseHalf_286 + J_R2_InverseHalf_281 - J_R1_DirectHalf_19 + J_R14_87)</Rate><Initial>s208_init_molecules_um_3</Initial></OdeEquation><OdeEquation Name="s209" SolutionType="Unknown"><Rate>( - J_R17_40 - J_R2_DirectHalf_43 - J_R2_DirectHalf_19 - J_R2_DirectHalf_91 - J_R2_DirectHalf_67 - J_R3_DirectHalf_108 - J_R9_InverseHalf_208 - J_R2_DirectHalf_139 - J_R2_DirectHalf_115 - J_R2_DirectHalf_163 + J_R2_InverseHalf_570 + J_R2_InverseHalf_535 + J_R2_InverseHalf_533 + J_R2_InverseHalf_530 + J_R2_InverseHalf_513 + J_R2_InverseHalf_507 - J_R2_DirectHalf_259 - J_R2_DirectHalf_235 - J_R2_DirectHalf_283 - J_R2_DirectHalf_211 + J_R3_InverseHalf_91 + J_R2_InverseHalf_495 + J_R2_InverseHalf_475 + J_R2_InverseHalf_474 + J_R2_InverseHalf_470 + J_R2_InverseHalf_488 + J_R2_InverseHalf_482 + J_R2_InverseHalf_466 + J_R2_InverseHalf_438 + J_R2_InverseHalf_434 - J_R2_DirectHalf_187 + J_R2_InverseHalf_415 + J_R2_InverseHalf_414 + J_R2_InverseHalf_418 - J_R2_DirectHalf_379 - J_R2_DirectHalf_355 - J_R16_88 + J_R9_DirectHalf_7 - J_R2_DirectHalf_331 - J_R2_DirectHalf_307 + J_R2_InverseHalf_350 + J_R2_InverseHalf_327 - J_R2_DirectHalf_499 - J_R2_DirectHalf_475 - J_R1_InverseHalf_19 - J_R2_DirectHalf_403 - J_R2_DirectHalf_451 - J_R2_DirectHalf_427 + J_R2_InverseHalf_271 + J_R2_InverseHalf_288 + J_R2_InverseHalf_287 + J_R2_InverseHalf_280 + J_R1_DirectHalf_19 - J_R2_DirectHalf_523 - J_R2_DirectHalf_571 - J_R2_DirectHalf_547 + J_R14_86)</Rate><Initial>s209_init_molecules_um_3</Initial></OdeEquation><OdeEquation Name="s210" SolutionType="Unknown"><Rate>( - J_R17_41 + J_R3_DirectHalf_107 - J_R9_InverseHalf_209 + J_R2_InverseHalf_502 + J_R2_InverseHalf_571 + J_R2_InverseHalf_536 + J_R2_InverseHalf_537 + J_R2_InverseHalf_530 + J_R2_InverseHalf_539 + J_R2_InverseHalf_514 + J_R2_InverseHalf_508 + J_R2_InverseHalf_524 - J_R3_InverseHalf_90 + J_R2_InverseHalf_496 + J_R2_InverseHalf_491 + J_R2_InverseHalf_476 + J_R2_InverseHalf_484 + J_R2_InverseHalf_481 + J_R2_InverseHalf_447 + J_R2_InverseHalf_445 + J_R2_InverseHalf_441 + J_R2_InverseHalf_425 + J_R2_InverseHalf_423 + J_R2_InverseHalf_419 + J_R9_DirectHalf_39 - J_R16_89 + J_R2_InverseHalf_329 + J_R2_InverseHalf_325 + J_R2_InverseHalf_301 - J_R2_DirectHalf_489 - J_R2_DirectHalf_488 - J_R2_DirectHalf_487 - J_R2_DirectHalf_486 - J_R2_DirectHalf_485 - J_R2_DirectHalf_484 - J_R2_DirectHalf_483 - J_R2_DirectHalf_482 - J_R2_DirectHalf_481 - J_R2_DirectHalf_480 - J_R2_DirectHalf_499 - J_R2_DirectHalf_498 - J_R2_DirectHalf_497 - J_R2_DirectHalf_496 - J_R2_DirectHalf_495 - J_R2_DirectHalf_494 - J_R2_DirectHalf_493 - J_R2_DirectHalf_492 - J_R2_DirectHalf_491 - J_R2_DirectHalf_490 + J_R1_InverseHalf_20 + J_R2_InverseHalf_292 - J_R1_DirectHalf_20 - J_R2_DirectHalf_503 - J_R2_DirectHalf_502 - J_R2_DirectHalf_501 - J_R2_DirectHalf_500)</Rate><Initial>s210_init_molecules_um_3</Initial></OdeEquation><OdeEquation Name="s211" SolutionType="Unknown"><Rate>( - J_R17_42 - J_R2_DirectHalf_44 - J_R2_DirectHalf_20 - J_R2_DirectHalf_92 - J_R2_DirectHalf_68 + J_R3_DirectHalf_108 - J_R9_InverseHalf_210 + J_R2_InverseHalf_503 - J_R2_DirectHalf_116 - J_R2_DirectHalf_164 - J_R2_DirectHalf_140 + J_R2_InverseHalf_572 + J_R2_InverseHalf_536 + J_R2_InverseHalf_538 + J_R2_InverseHalf_531 + J_R2_InverseHalf_540 + J_R2_InverseHalf_515 + J_R2_InverseHalf_509 + J_R2_InverseHalf_525 - J_R2_DirectHalf_236 - J_R2_DirectHalf_284 - J_R2_DirectHalf_260 - J_R2_DirectHalf_212 - J_R3_InverseHalf_91 + J_R2_InverseHalf_497 + J_R2_InverseHalf_490 + J_R2_InverseHalf_477 + J_R2_InverseHalf_485 + J_R2_InverseHalf_480 - J_R2_DirectHalf_188 + J_R2_InverseHalf_448 + J_R2_InverseHalf_446 + J_R2_InverseHalf_442 + J_R2_InverseHalf_426 + J_R2_InverseHalf_424 + J_R2_InverseHalf_420 + J_R9_DirectHalf_35 - J_R2_DirectHalf_356 - J_R2_DirectHalf_380 - J_R16_90 - J_R2_DirectHalf_332 - J_R2_DirectHalf_308 + J_R2_InverseHalf_330 + J_R2_InverseHalf_326 + J_R2_InverseHalf_300 - J_R2_DirectHalf_476 - J_R1_InverseHalf_20 - J_R2_DirectHalf_404 - J_R2_DirectHalf_452 - J_R2_DirectHalf_428 + J_R2_InverseHalf_293 + J_R1_DirectHalf_20 - J_R2_DirectHalf_524 - J_R2_DirectHalf_500 - J_R2_DirectHalf_572 - J_R2_DirectHalf_548)</Rate><Initial>s211_init_molecules_um_3</Initial></OdeEquation><OdeEquation Name="s212" SolutionType="Unknown"><Rate>( - J_R17_43 - J_R2_DirectHalf_45 - J_R2_DirectHalf_21 - J_R2_DirectHalf_93 - J_R2_DirectHalf_69 - J_R6_DirectHalf_86 - J_R9_InverseHalf_211 + J_R2_InverseHalf_505 + J_R2_InverseHalf_500 - J_R2_DirectHalf_117 - J_R2_DirectHalf_165 - J_R2_DirectHalf_141 + J_R2_InverseHalf_573 + J_R2_InverseHalf_537 + J_R2_InverseHalf_532 + J_R2_InverseHalf_542 + J_R2_InverseHalf_541 + J_R2_InverseHalf_516 + J_R2_InverseHalf_510 + J_R2_InverseHalf_527 + J_R2_InverseHalf_520 - J_R2_DirectHalf_237 - J_R2_DirectHalf_285 - J_R2_DirectHalf_261 - J_R2_DirectHalf_213 + J_R2_InverseHalf_498 + J_R2_InverseHalf_492 + J_R2_InverseHalf_478 + J_R2_InverseHalf_486 + J_R2_InverseHalf_457 + J_R2_InverseHalf_451 + J_R2_InverseHalf_453 + J_R2_InverseHalf_435 + J_R2_InverseHalf_430 - J_R2_DirectHalf_189 + J_R2_InverseHalf_443 + J_R2_InverseHalf_421 + J_R9_DirectHalf_43 - J_R2_DirectHalf_357 - J_R2_DirectHalf_381 - J_R16_91 - J_R2_DirectHalf_333 - J_R2_DirectHalf_309 + J_R2_InverseHalf_333 - J_R2_DirectHalf_477 - J_R1_InverseHalf_21 - J_R2_DirectHalf_405 - J_R2_DirectHalf_453 - J_R2_DirectHalf_429 + J_R2_InverseHalf_296 + J_R6_InverseHalf_135 + J_R1_DirectHalf_21 - J_R2_DirectHalf_525 - J_R2_DirectHalf_501 - J_R2_DirectHalf_573 - J_R2_DirectHalf_549 - J_R14_86)</Rate><Initial>s212_init_molecules_um_3</Initial></OdeEquation><OdeEquation Name="s213" SolutionType="Unknown"><Rate>( - J_R17_44 - J_R6_DirectHalf_87 - J_R9_InverseHalf_212 + J_R2_InverseHalf_504 + J_R2_InverseHalf_501 + J_R2_InverseHalf_574 + J_R2_InverseHalf_538 + J_R2_InverseHalf_533 + J_R2_InverseHalf_543 + J_R2_InverseHalf_541 + J_R2_InverseHalf_511 + J_R2_InverseHalf_526 + J_R2_InverseHalf_521 + J_R2_InverseHalf_517 + J_R2_InverseHalf_499 + J_R2_InverseHalf_493 + J_R2_InverseHalf_479 + J_R2_InverseHalf_487 + J_R2_InverseHalf_458 + J_R2_InverseHalf_454 + J_R2_InverseHalf_452 + J_R2_InverseHalf_436 + J_R2_InverseHalf_429 + J_R2_InverseHalf_444 + J_R2_InverseHalf_422 + J_R9_DirectHalf_47 - J_R16_92 + J_R2_InverseHalf_334 + J_R1_InverseHalf_21 + J_R2_InverseHalf_297 + J_R6_InverseHalf_136 - J_R1_DirectHalf_21 - J_R2_DirectHalf_527 - J_R2_DirectHalf_526 - J_R2_DirectHalf_525 - J_R2_DirectHalf_524 - J_R2_DirectHalf_523 - J_R2_DirectHalf_522 - J_R2_DirectHalf_521 - J_R2_DirectHalf_520 - J_R2_DirectHalf_509 - J_R2_DirectHalf_508 - J_R2_DirectHalf_507 - J_R2_DirectHalf_506 - J_R2_DirectHalf_505 - J_R2_DirectHalf_504 - J_R2_DirectHalf_519 - J_R2_DirectHalf_518 - J_R2_DirectHalf_517 - J_R2_DirectHalf_516 - J_R2_DirectHalf_515 - J_R2_DirectHalf_514 - J_R2_DirectHalf_513 - J_R2_DirectHalf_512 - J_R2_DirectHalf_511 - J_R2_DirectHalf_510 - J_R14_87)</Rate><Initial>s213_init_molecules_um_3</Initial></OdeEquation><OdeEquation Name="s214" SolutionType="Unknown"><Rate>( - J_R17_45 + J_R9_InverseHalf_151 + J_R2_DirectHalf_89 + J_R9_InverseHalf_168 - J_R3_DirectHalf_109 - J_R9_DirectHalf_304 - J_R9_DirectHalf_305 - J_R9_DirectHalf_306 - J_R9_DirectHalf_307 - J_R9_InverseHalf_213 - J_R15_76 + J_R9_InverseHalf_227 + J_R14_100 + J_R5_17 + J_R9_InverseHalf_335 + J_R3_InverseHalf_107 + J_R9_DirectHalf_78 - J_R4_24 - J_R3_InverseHalf_92 + J_R3_DirectHalf_78 - J_R2_InverseHalf_322 - J_R2_InverseHalf_321 + J_R2_DirectHalf_411 + J_R16_113)</Rate><Initial>s214_init_molecules_um_3</Initial></OdeEquation><OdeEquation Name="s215" SolutionType="Unknown"><Rate>( - J_R17_46 + J_R17_163 + J_R12_32 - J_R6_DirectHalf_88 + J_R9_DirectHalf_321 + J_R9_DirectHalf_242 - J_R9_InverseHalf_215 - J_R9_InverseHalf_214 - J_R10_28 + J_R4_20 - J_R3_InverseHalf_93 - J_R13_24 + J_R3_DirectHalf_88 - J_R16_93 + J_R2_DirectHalf_306 - J_R2_InverseHalf_323 - J_R2_InverseHalf_324 + J_R2_DirectHalf_444 + J_R6_InverseHalf_100 + J_R16_132 - J_R14_88)</Rate><Initial>s215_init_molecules_um_3</Initial></OdeEquation><OdeEquation Name="s216" SolutionType="Unknown"><Rate>( - J_R17_47 + J_R17_162 + J_R12_33 + J_R9_DirectHalf_380 - J_R6_DirectHalf_89 - J_R9_InverseHalf_216 - J_R9_InverseHalf_217 + J_R9_DirectHalf_175 + J_R2_DirectHalf_236 + J_R4_21 - J_R10_29 - J_R3_InverseHalf_94 - J_R13_25 + J_R3_DirectHalf_89 - J_R16_94 - J_R2_InverseHalf_326 - J_R2_InverseHalf_325 + J_R2_DirectHalf_489 + J_R16_129 + J_R6_InverseHalf_112 - J_R14_89)</Rate><Initial>s216_init_molecules_um_3</Initial></OdeEquation><OdeEquation Name="s217" SolutionType="Unknown"><Rate>( - J_R17_48 + J_R17_168 + J_R9_DirectHalf_357 + J_R12_41 - J_R3_DirectHalf_110 + J_R9_DirectHalf_235 - J_R9_InverseHalf_219 - J_R9_InverseHalf_218 + J_R14_120 + J_R3_InverseHalf_121 - J_R4_25 + J_R10_22 - J_R3_InverseHalf_95 - J_R13_26 + J_R3_DirectHalf_90 - J_R16_96 - J_R16_95 + J_R2_DirectHalf_307 - J_R2_InverseHalf_327 - J_R2_InverseHalf_328 + J_R2_DirectHalf_468)</Rate><Initial>s217_init_molecules_um_3</Initial></OdeEquation><OdeEquation Name="s218" SolutionType="Unknown"><Rate>( - J_R17_49 + J_R17_169 + J_R9_DirectHalf_365 + J_R12_40 - J_R3_DirectHalf_111 - J_R9_InverseHalf_220 - J_R9_InverseHalf_221 + J_R14_119 + J_R9_DirectHalf_179 + J_R3_InverseHalf_122 + J_R2_DirectHalf_284 - J_R4_26 + J_R10_23 - J_R3_InverseHalf_96 - J_R13_27 + J_R3_DirectHalf_91 - J_R16_98 - J_R16_97 - J_R2_InverseHalf_330 - J_R2_InverseHalf_329 + J_R2_DirectHalf_491)</Rate><Initial>s218_init_molecules_um_3</Initial></OdeEquation><OdeEquation Name="s219" SolutionType="Unknown"><Rate>( - J_R17_50 + J_R17_159 + J_R12_26 - J_R6_DirectHalf_90 + J_R9_DirectHalf_317 + J_R9_DirectHalf_246 - J_R9_InverseHalf_222 - J_R9_InverseHalf_223 + J_R4_18 + J_R10_20 - J_R3_InverseHalf_97 - J_R13_28 + J_R3_DirectHalf_94 - J_R16_99 + J_R2_DirectHalf_329 - J_R2_InverseHalf_332 - J_R2_InverseHalf_331 + J_R2_DirectHalf_421 + J_R6_InverseHalf_101 + J_R16_130 - J_R14_90)</Rate><Initial>s219_init_molecules_um_3</Initial></OdeEquation><OdeEquation Name="s220" SolutionType="Unknown"><Rate>( - J_R17_51 + J_R17_158 + J_R12_27 + J_R9_DirectHalf_376 - J_R6_DirectHalf_91 - J_R9_InverseHalf_224 - J_R9_InverseHalf_225 + J_R9_DirectHalf_183 + J_R2_DirectHalf_213 + J_R4_19 + J_R10_21 - J_R3_InverseHalf_98 - J_R13_29 + J_R3_DirectHalf_95 - J_R2_InverseHalf_334 - J_R2_InverseHalf_333 - J_R16_100 + J_R6_InverseHalf_108 + J_R16_131 + J_R2_DirectHalf_512 - J_R14_91)</Rate><Initial>s220_init_molecules_um_3</Initial></OdeEquation><OdeEquation Name="s221" SolutionType="Unknown"><Rate>( - J_R17_52 - J_R17_53 + J_R9_DirectHalf_306 - J_R3_DirectHalf_112 + J_R9_DirectHalf_294 - J_R9_InverseHalf_226 - J_R9_InverseHalf_227 + J_R14_127 + J_R3_InverseHalf_129 - J_R4_27 - J_R10_30 - J_R3_InverseHalf_99 + J_R3_DirectHalf_96 - J_R2_InverseHalf_336 - J_R2_InverseHalf_335 + J_R2_DirectHalf_401 + J_R2_DirectHalf_424 + J_R13_1 + J_R13_2 + J_R16_149 + J_R16_152)</Rate><Initial>s221_init_molecules_um_3</Initial></OdeEquation><OdeEquation Name="s222" SolutionType="Unknown"><Rate>( - J_R17_54 + J_R17_156 + J_R9_DirectHalf_336 + J_R12_23 + J_R6_DirectHalf_73 - J_R3_DirectHalf_113 - J_R9_InverseHalf_228 - J_R9_InverseHalf_229 + J_R9_DirectHalf_206 + J_R3_InverseHalf_101 - J_R13_30 + J_R2_DirectHalf_190 - J_R7_20 - J_R2_InverseHalf_338 - J_R2_InverseHalf_337 - J_R6_InverseHalf_76 + J_R16_101 + J_R16_103 - J_R11_20 + J_R2_DirectHalf_535 + J_R14_93)</Rate><Initial>s222_init_molecules_um_3</Initial></OdeEquation><OdeEquation Name="s223" SolutionType="Unknown"><Rate>( - J_R17_55 + J_R17_161 + J_R12_28 + J_R6_DirectHalf_74 + J_R3_DirectHalf_105 + J_R9_DirectHalf_328 + J_R9_DirectHalf_230 - J_R9_InverseHalf_230 - J_R9_InverseHalf_231 - J_R3_InverseHalf_100 - J_R10_31 - J_R13_31 + J_R2_DirectHalf_353 - J_R2_InverseHalf_339 - J_R2_InverseHalf_340 - J_R6_InverseHalf_77 + J_R2_DirectHalf_422 + J_R16_106 + J_R16_133 - J_R11_21)</Rate><Initial>s223_init_molecules_um_3</Initial></OdeEquation><OdeEquation Name="s224" SolutionType="Unknown"><Rate>( - J_R17_56 + J_R17_160 + J_R9_DirectHalf_332 + J_R12_29 + J_R6_DirectHalf_75 + J_R3_DirectHalf_113 + J_R9_DirectHalf_210 - J_R9_InverseHalf_233 - J_R9_InverseHalf_232 - J_R3_InverseHalf_101 + J_R2_DirectHalf_214 - J_R10_32 - J_R13_32 - J_R2_InverseHalf_341 - J_R2_InverseHalf_342 - J_R6_InverseHalf_78 + J_R16_105 + J_R16_118 - J_R11_22 + J_R2_DirectHalf_536)</Rate><Initial>s224_init_molecules_um_3</Initial></OdeEquation><OdeEquation Name="s225" SolutionType="Unknown"><Rate>( - J_R17_57 + J_R17_166 + J_R9_DirectHalf_344 + J_R12_37 - J_R6_DirectHalf_92 + J_R6_DirectHalf_76 + J_R9_DirectHalf_270 - J_R9_InverseHalf_234 - J_R9_InverseHalf_235 - J_R13_33 + J_R2_DirectHalf_354 + J_R7_18 - J_R2_InverseHalf_344 - J_R2_InverseHalf_343 - J_R6_InverseHalf_79 + J_R2_DirectHalf_446 + J_R6_InverseHalf_105 + J_R16_107 + J_R16_140 - J_R11_23 - J_R14_92)</Rate><Initial>s225_init_molecules_um_3</Initial></OdeEquation><OdeEquation Name="s226" SolutionType="Unknown"><Rate>( - J_R17_58 + J_R17_167 + J_R9_DirectHalf_340 + J_R12_36 - J_R6_DirectHalf_93 + J_R6_DirectHalf_77 + J_R9_DirectHalf_214 - J_R9_InverseHalf_237 - J_R9_InverseHalf_236 + J_R2_DirectHalf_238 - J_R13_34 + J_R7_20 - J_R2_InverseHalf_345 - J_R2_InverseHalf_346 - J_R6_InverseHalf_80 + J_R6_InverseHalf_104 + J_R16_108 + J_R16_120 - J_R11_24 + J_R2_DirectHalf_537 - J_R14_93)</Rate><Initial>s226_init_molecules_um_3</Initial></OdeEquation><OdeEquation Name="s227" SolutionType="Unknown"><Rate>( - J_R17_59 + J_R17_173 + J_R9_DirectHalf_337 + J_R12_44 + J_R6_DirectHalf_78 - J_R3_DirectHalf_114 + J_R9_DirectHalf_222 - J_R9_InverseHalf_238 - J_R9_InverseHalf_239 + J_R14_111 + J_R3_InverseHalf_115 + J_R2_DirectHalf_286 - J_R13_35 - J_R7_21 - J_R2_InverseHalf_348 - J_R2_InverseHalf_347 - J_R6_InverseHalf_81 - J_R16_101 + J_R16_128 + J_R11_20 + J_R2_DirectHalf_539)</Rate><Initial>s227_init_molecules_um_3</Initial></OdeEquation><OdeEquation Name="s228" SolutionType="Unknown"><Rate>( - J_R17_60 + J_R17_172 + J_R9_DirectHalf_388 + J_R12_45 + J_R6_DirectHalf_79 - J_R3_DirectHalf_115 + J_R9_DirectHalf_263 - J_R9_InverseHalf_240 - J_R9_InverseHalf_241 + J_R14_123 + J_R3_InverseHalf_126 - J_R13_36 + J_R2_DirectHalf_355 - J_R7_22 - J_R2_InverseHalf_350 - J_R2_InverseHalf_349 + J_R2_DirectHalf_470 - J_R6_InverseHalf_82 - J_R16_102 + J_R16_125 + J_R11_18)</Rate><Initial>s228_init_molecules_um_3</Initial></OdeEquation><OdeEquation Name="s229" SolutionType="Unknown"><Rate>( - J_R17_61 + J_R17_186 + J_R9_DirectHalf_400 + J_R12_25 + J_R6_DirectHalf_81 - J_R3_DirectHalf_116 - J_R9_InverseHalf_242 - J_R9_InverseHalf_243 + J_R14_116 + J_R9_DirectHalf_207 + J_R3_InverseHalf_123 - J_R13_37 + J_R2_DirectHalf_191 - J_R7_23 - J_R2_InverseHalf_352 - J_R2_InverseHalf_351 - J_R6_InverseHalf_83 - J_R16_103 + J_R16_127 - J_R11_25 + J_R2_DirectHalf_559)</Rate><Initial>s229_init_molecules_um_3</Initial></OdeEquation><OdeEquation Name="s230" SolutionType="Unknown"><Rate>( - J_R17_62 + J_R2_DirectHalf_41 + J_R3_DirectHalf_117 + J_R15_77 - J_R9_InverseHalf_244 - J_R5_16 - J_R3_InverseHalf_103 - J_R3_InverseHalf_102 - J_R10_33 + J_R9_DirectHalf_14 + J_R3_DirectHalf_99 - J_R2_InverseHalf_354 - J_R2_InverseHalf_353 + J_R2_DirectHalf_409 + J_R16_159)</Rate><Initial>s230_init_molecules_um_3</Initial></OdeEquation><OdeEquation Name="s231" SolutionType="Unknown"><Rate>( - J_R17_63 + J_R2_DirectHalf_42 - J_R6_DirectHalf_94 + J_R3_DirectHalf_118 + J_R15_80 - J_R9_InverseHalf_245 - J_R3_InverseHalf_104 - J_R10_34 + J_R4_22 + J_R9_DirectHalf_22 - J_R2_InverseHalf_356 - J_R2_InverseHalf_355 + J_R6_InverseHalf_84 + J_R2_DirectHalf_433 + J_R16_160 - J_R14_94)</Rate><Initial>s231_init_molecules_um_3</Initial></OdeEquation><OdeEquation Name="s232" SolutionType="Unknown"><Rate>( - J_R17_64 + J_R2_DirectHalf_17 - J_R3_DirectHalf_117 + J_R15_76 - J_R9_InverseHalf_246 - J_R5_17 - J_R3_InverseHalf_105 + J_R3_InverseHalf_102 - J_R4_28 + J_R9_DirectHalf_50 + J_R3_DirectHalf_98 - J_R2_InverseHalf_358 - J_R2_InverseHalf_357 + J_R2_DirectHalf_408 + J_R16_156 + J_R14_96)</Rate><Initial>s232_init_molecules_um_3</Initial></OdeEquation><OdeEquation Name="s233" SolutionType="Unknown"><Rate>( - J_R17_65 + J_R2_DirectHalf_18 - J_R6_DirectHalf_95 - J_R3_DirectHalf_118 + J_R15_78 - J_R9_InverseHalf_247 + J_R3_InverseHalf_104 + J_R9_DirectHalf_54 - J_R2_InverseHalf_359 - J_R2_InverseHalf_360 + J_R6_InverseHalf_89 + J_R2_DirectHalf_432 + J_R16_157 + J_R14_97 - J_R14_95)</Rate><Initial>s233_init_molecules_um_3</Initial></OdeEquation><OdeEquation Name="s234" SolutionType="Unknown"><Rate>( - J_R17_66 + J_R9_InverseHalf_161 + J_R9_InverseHalf_188 + J_R3_DirectHalf_109 + J_R3_DirectHalf_101 - J_R9_DirectHalf_311 - J_R9_DirectHalf_310 - J_R9_DirectHalf_308 - J_R9_DirectHalf_309 - J_R15_77 - J_R9_InverseHalf_248 + J_R2_DirectHalf_113 + J_R5_16 + J_R9_InverseHalf_331 - J_R3_InverseHalf_107 - J_R3_InverseHalf_106 + J_R9_InverseHalf_345 - J_R10_35 + J_R9_DirectHalf_58 - J_R2_InverseHalf_362 - J_R2_InverseHalf_361 + J_R2_DirectHalf_412 + J_R16_115)</Rate><Initial>s234_init_molecules_um_3</Initial></OdeEquation><OdeEquation Name="s235" SolutionType="Unknown"><Rate>( - J_R17_67 - J_R8_16 + J_R2_DirectHalf_46 + J_R6_DirectHalf_94 + J_R3_DirectHalf_120 + J_R15_83 - J_R9_InverseHalf_249 - J_R3_InverseHalf_108 - J_R10_36 + J_R9_DirectHalf_62 - J_R2_InverseHalf_363 - J_R2_InverseHalf_364 - J_R6_InverseHalf_84 + J_R16_191 + J_R2_DirectHalf_529)</Rate><Initial>s235_init_molecules_um_3</Initial></OdeEquation><OdeEquation Name="s236" SolutionType="Unknown"><Rate>( - J_R17_68 + J_R6_DirectHalf_96 + J_R3_DirectHalf_103 + J_R15_82 - J_R9_InverseHalf_250 + J_R2_DirectHalf_161 - J_R5_18 - J_R3_InverseHalf_109 + J_R9_DirectHalf_66 - J_R2_InverseHalf_366 - J_R2_InverseHalf_365 - J_R6_InverseHalf_85 + J_R2_DirectHalf_414 + J_R16_168 - J_R11_26)</Rate><Initial>s236_init_molecules_um_3</Initial></OdeEquation><OdeEquation Name="s237" SolutionType="Unknown"><Rate>( - J_R17_69 - J_R6_DirectHalf_96 + J_R2_DirectHalf_65 + J_R3_DirectHalf_100 + J_R15_79 - J_R9_InverseHalf_251 - J_R5_19 - J_R3_InverseHalf_110 + J_R9_DirectHalf_70 + J_R4_28 - J_R2_InverseHalf_367 - J_R2_InverseHalf_368 + J_R6_InverseHalf_85 + J_R2_DirectHalf_410 + J_R16_162 - J_R14_96)</Rate><Initial>s237_init_molecules_um_3</Initial></OdeEquation><OdeEquation Name="s238" SolutionType="Unknown"><Rate>( - J_R17_70 - J_R6_DirectHalf_97 - J_R6_DirectHalf_98 + J_R2_DirectHalf_66 + J_R15_81 - J_R9_InverseHalf_252 + J_R9_DirectHalf_74 - J_R2_InverseHalf_370 - J_R2_InverseHalf_369 + J_R6_InverseHalf_92 + J_R6_InverseHalf_86 + J_R2_DirectHalf_434 + J_R16_163 - J_R14_97 - J_R14_98)</Rate><Initial>s238_init_molecules_um_3</Initial></OdeEquation><OdeEquation Name="s239" SolutionType="Unknown"><Rate>( - J_R17_71 + J_R9_InverseHalf_155 - J_R6_DirectHalf_99 + J_R2_DirectHalf_90 + J_R9_InverseHalf_173 - J_R9_DirectHalf_315 - J_R9_DirectHalf_312 - J_R9_DirectHalf_313 - J_R9_DirectHalf_314 - J_R3_DirectHalf_119 - J_R15_78 - J_R9_InverseHalf_253 + J_R14_103 + J_R9_InverseHalf_327 + J_R9_InverseHalf_337 + J_R3_InverseHalf_112 + J_R9_DirectHalf_90 - J_R2_InverseHalf_372 - J_R2_InverseHalf_371 + J_R6_InverseHalf_93 + J_R2_DirectHalf_435 + J_R16_114 - J_R14_99)</Rate><Initial>s239_init_molecules_um_3</Initial></OdeEquation><OdeEquation Name="s240" SolutionType="Unknown"><Rate>( - J_R17_72 + J_R9_InverseHalf_164 + J_R3_DirectHalf_102 - J_R9_DirectHalf_319 - J_R9_DirectHalf_316 - J_R9_DirectHalf_317 - J_R9_DirectHalf_318 + J_R9_InverseHalf_223 - J_R15_79 - J_R9_InverseHalf_254 + J_R2_DirectHalf_137 - J_R14_100 + J_R5_19 + J_R9_InverseHalf_333 + J_R9_DirectHalf_102 - J_R6_DirectHalf_100 - J_R3_InverseHalf_111 + J_R9_InverseHalf_367 + J_R4_24 - J_R2_InverseHalf_374 - J_R2_InverseHalf_373 + J_R6_InverseHalf_90 + J_R2_DirectHalf_413 + J_R16_165)</Rate><Initial>s240_init_molecules_um_3</Initial></OdeEquation><OdeEquation Name="s241" SolutionType="Unknown"><Rate>( - J_R17_73 + J_R9_InverseHalf_165 - J_R9_DirectHalf_322 - J_R9_DirectHalf_323 - J_R9_DirectHalf_320 - J_R9_DirectHalf_321 + J_R3_DirectHalf_119 + J_R9_InverseHalf_214 - J_R15_80 - J_R9_InverseHalf_255 + J_R2_DirectHalf_114 - J_R14_101 + J_R9_InverseHalf_332 + J_R9_DirectHalf_106 - J_R6_DirectHalf_101 - J_R3_InverseHalf_112 + J_R9_InverseHalf_370 - J_R10_37 + J_R4_23 - J_R2_InverseHalf_376 - J_R2_InverseHalf_375 + J_R6_InverseHalf_91 + J_R2_DirectHalf_436 + J_R16_164)</Rate><Initial>s241_init_molecules_um_3</Initial></OdeEquation><OdeEquation Name="s242" SolutionType="Unknown"><Rate>( - J_R17_74 + J_R9_InverseHalf_171 - J_R9_DirectHalf_326 - J_R9_DirectHalf_327 - J_R9_DirectHalf_324 - J_R9_DirectHalf_325 + J_R9_InverseHalf_269 - J_R15_81 - J_R9_InverseHalf_256 + J_R2_DirectHalf_138 - J_R14_102 - J_R14_103 + J_R9_DirectHalf_114 + J_R9_InverseHalf_336 - J_R6_DirectHalf_103 - J_R6_DirectHalf_102 + J_R9_InverseHalf_372 - J_R2_InverseHalf_378 - J_R2_InverseHalf_377 + J_R6_InverseHalf_95 + J_R6_InverseHalf_94 + J_R2_DirectHalf_437 + J_R16_166)</Rate><Initial>s242_init_molecules_um_3</Initial></OdeEquation><OdeEquation Name="s243" SolutionType="Unknown"><Rate>( - J_R17_75 + J_R6_DirectHalf_97 + J_R15_86 - J_R9_InverseHalf_257 + J_R2_DirectHalf_162 - J_R14_104 + J_R9_DirectHalf_118 - J_R6_DirectHalf_104 - J_R2_InverseHalf_379 - J_R2_InverseHalf_380 + J_R7_16 + J_R6_InverseHalf_97 - J_R6_InverseHalf_86 + J_R2_DirectHalf_438 + J_R16_169 - J_R11_27)</Rate><Initial>s243_init_molecules_um_3</Initial></OdeEquation><OdeEquation Name="s244" SolutionType="Unknown"><Rate>( - J_R17_76 - J_R2_DirectHalf_46 - J_R2_DirectHalf_22 - J_R2_DirectHalf_94 - J_R2_DirectHalf_70 + J_R6_DirectHalf_84 - J_R9_InverseHalf_258 - J_R2_DirectHalf_118 - J_R2_DirectHalf_166 - J_R2_DirectHalf_142 + J_R9_DirectHalf_126 + J_R2_InverseHalf_568 + J_R2_InverseHalf_534 + J_R2_InverseHalf_529 + J_R2_InverseHalf_543 + J_R2_InverseHalf_544 + J_R2_InverseHalf_539 + J_R2_InverseHalf_522 + J_R2_InverseHalf_518 - J_R2_DirectHalf_238 - J_R2_DirectHalf_286 - J_R2_DirectHalf_262 - J_R2_DirectHalf_214 - J_R2_DirectHalf_190 + J_R2_InverseHalf_411 + J_R2_InverseHalf_408 + J_R2_InverseHalf_409 + J_R2_InverseHalf_401 - J_R2_DirectHalf_358 - J_R2_DirectHalf_382 - J_R2_DirectHalf_334 - J_R2_DirectHalf_310 + J_R2_InverseHalf_395 + J_R2_InverseHalf_398 + J_R2_InverseHalf_392 + J_R2_InverseHalf_389 + J_R2_InverseHalf_388 + J_R2_InverseHalf_385 + J_R2_InverseHalf_381 + J_R2_InverseHalf_363 + J_R2_InverseHalf_337 + J_R2_InverseHalf_347 + J_R2_InverseHalf_346 + J_R2_InverseHalf_341 - J_R2_DirectHalf_478 - J_R1_InverseHalf_22 - J_R2_DirectHalf_406 - J_R6_InverseHalf_87 - J_R2_DirectHalf_454 - J_R2_DirectHalf_430 + J_R1_DirectHalf_22 + J_R16_187 - J_R2_DirectHalf_526 - J_R2_DirectHalf_502 - J_R2_DirectHalf_574 - J_R2_DirectHalf_550)</Rate><Initial>s244_init_molecules_um_3</Initial></OdeEquation><OdeEquation Name="s245" SolutionType="Unknown"><Rate>( - J_R17_77 + J_R6_DirectHalf_85 - J_R9_InverseHalf_259 + J_R9_DirectHalf_130 + J_R2_InverseHalf_567 + J_R2_InverseHalf_535 + J_R2_InverseHalf_528 + J_R2_InverseHalf_542 + J_R2_InverseHalf_544 + J_R2_InverseHalf_540 + J_R2_InverseHalf_523 + J_R2_InverseHalf_519 + J_R2_InverseHalf_410 + J_R2_InverseHalf_412 + J_R2_InverseHalf_407 + J_R2_InverseHalf_402 + J_R2_InverseHalf_396 + J_R2_InverseHalf_397 + J_R2_InverseHalf_391 + J_R2_InverseHalf_390 + J_R2_InverseHalf_387 + J_R2_InverseHalf_386 + J_R2_InverseHalf_382 + J_R2_InverseHalf_364 + J_R2_InverseHalf_338 + J_R2_InverseHalf_348 + J_R2_InverseHalf_345 + J_R2_InverseHalf_342 + J_R1_InverseHalf_22 - J_R6_InverseHalf_88 - J_R1_DirectHalf_22 + J_R16_188 - J_R2_DirectHalf_529 - J_R2_DirectHalf_528 - J_R2_DirectHalf_539 - J_R2_DirectHalf_538 - J_R2_DirectHalf_537 - J_R2_DirectHalf_536 - J_R2_DirectHalf_535 - J_R2_DirectHalf_534 - J_R2_DirectHalf_533 - J_R2_DirectHalf_532 - J_R2_DirectHalf_531 - J_R2_DirectHalf_530 - J_R2_DirectHalf_549 - J_R2_DirectHalf_548 - J_R2_DirectHalf_547 - J_R2_DirectHalf_546 - J_R2_DirectHalf_545 - J_R2_DirectHalf_544 - J_R2_DirectHalf_543 - J_R2_DirectHalf_542 - J_R2_DirectHalf_541 - J_R2_DirectHalf_540 - J_R2_DirectHalf_551 - J_R2_DirectHalf_550)</Rate><Initial>s245_init_molecules_um_3</Initial></OdeEquation><OdeEquation Name="s246" SolutionType="Unknown"><Rate>( - J_R17_78 - J_R8_17 + J_R2_DirectHalf_22 + J_R6_DirectHalf_95 - J_R3_DirectHalf_120 + J_R15_84 - J_R9_InverseHalf_260 + J_R14_105 + J_R3_InverseHalf_108 + J_R9_DirectHalf_134 - J_R7_24 - J_R2_InverseHalf_381 - J_R2_InverseHalf_382 - J_R6_InverseHalf_89 + J_R16_192 + J_R2_DirectHalf_528)</Rate><Initial>s246_init_molecules_um_3</Initial></OdeEquation><OdeEquation Name="s247" SolutionType="Unknown"><Rate>( - J_R17_79 - J_R9_DirectHalf_330 - J_R9_DirectHalf_331 + J_R3_DirectHalf_104 - J_R9_DirectHalf_328 - J_R9_DirectHalf_329 + J_R9_InverseHalf_274 - J_R15_82 + J_R9_InverseHalf_231 - J_R9_InverseHalf_261 + J_R5_18 + J_R9_DirectHalf_142 + J_R6_DirectHalf_100 - J_R3_InverseHalf_113 + J_R9_InverseHalf_369 + J_R2_DirectHalf_257 + J_R9_InverseHalf_404 - J_R2_InverseHalf_384 - J_R2_InverseHalf_383 - J_R6_InverseHalf_90 + J_R2_DirectHalf_418 + J_R16_171 - J_R11_28)</Rate><Initial>s247_init_molecules_um_3</Initial></OdeEquation><OdeEquation Name="s248" SolutionType="Unknown"><Rate>( - J_R17_80 + J_R8_16 - J_R9_DirectHalf_333 - J_R9_DirectHalf_334 - J_R9_DirectHalf_335 - J_R9_DirectHalf_332 + J_R3_DirectHalf_121 + J_R9_InverseHalf_271 - J_R15_83 + J_R9_InverseHalf_232 - J_R9_InverseHalf_262 + J_R2_DirectHalf_118 + J_R9_DirectHalf_146 + J_R6_DirectHalf_101 - J_R3_InverseHalf_114 + J_R9_InverseHalf_368 + J_R9_InverseHalf_385 - J_R10_38 - J_R2_InverseHalf_385 - J_R2_InverseHalf_386 - J_R6_InverseHalf_91 + J_R16_193 + J_R2_DirectHalf_532)</Rate><Initial>s248_init_molecules_um_3</Initial></OdeEquation><OdeEquation Name="s249" SolutionType="Unknown"><Rate>( - J_R17_81 - J_R8_18 + J_R6_DirectHalf_98 + J_R2_DirectHalf_70 + J_R15_85 - J_R9_InverseHalf_263 - J_R14_105 + J_R9_DirectHalf_150 - J_R6_DirectHalf_105 + J_R7_24 - J_R2_InverseHalf_388 - J_R2_InverseHalf_387 - J_R6_InverseHalf_92 + J_R6_InverseHalf_96 + J_R16_194 + J_R2_DirectHalf_530)</Rate><Initial>s249_init_molecules_um_3</Initial></OdeEquation><OdeEquation Name="s250" SolutionType="Unknown"><Rate>( - J_R17_82 + J_R8_17 - J_R9_DirectHalf_337 - J_R9_DirectHalf_338 - J_R9_DirectHalf_339 - J_R9_DirectHalf_336 + J_R2_DirectHalf_94 + J_R6_DirectHalf_99 - J_R3_DirectHalf_121 - J_R15_84 + J_R9_InverseHalf_228 + J_R9_InverseHalf_238 - J_R9_InverseHalf_264 + J_R14_106 + J_R9_DirectHalf_166 + J_R3_InverseHalf_114 + J_R9_InverseHalf_364 + J_R9_InverseHalf_380 - J_R7_25 - J_R2_InverseHalf_390 - J_R2_InverseHalf_389 - J_R6_InverseHalf_93 + J_R16_189 + J_R2_DirectHalf_531)</Rate><Initial>s250_init_molecules_um_3</Initial></OdeEquation><OdeEquation Name="s251" SolutionType="Unknown"><Rate>( - J_R17_83 + J_R8_18 - J_R9_DirectHalf_340 - J_R9_DirectHalf_341 - J_R9_DirectHalf_342 - J_R9_DirectHalf_343 + J_R9_InverseHalf_278 - J_R15_85 + J_R9_InverseHalf_237 - J_R9_InverseHalf_265 - J_R14_106 + J_R2_DirectHalf_142 + J_R9_InverseHalf_389 - J_R6_DirectHalf_106 + J_R6_DirectHalf_102 + J_R9_DirectHalf_190 + J_R9_InverseHalf_375 + J_R7_25 - J_R2_InverseHalf_392 - J_R2_InverseHalf_391 - J_R6_InverseHalf_94 + J_R6_InverseHalf_99 + J_R16_195 + J_R2_DirectHalf_533)</Rate><Initial>s251_init_molecules_um_3</Initial></OdeEquation><OdeEquation Name="s252" SolutionType="Unknown"><Rate>( - J_R17_84 - J_R9_DirectHalf_344 - J_R9_DirectHalf_345 - J_R9_DirectHalf_346 - J_R9_DirectHalf_347 + J_R9_InverseHalf_275 - J_R15_86 + J_R9_InverseHalf_234 - J_R9_InverseHalf_266 - J_R14_107 + J_R9_DirectHalf_194 + J_R6_DirectHalf_103 - J_R6_DirectHalf_107 + J_R9_InverseHalf_374 + J_R2_DirectHalf_258 + J_R9_InverseHalf_405 + J_R7_17 - J_R2_InverseHalf_394 - J_R2_InverseHalf_393 - J_R6_InverseHalf_95 + J_R6_InverseHalf_98 + J_R2_DirectHalf_442 + J_R16_172 - J_R11_29)</Rate><Initial>s252_init_molecules_um_3</Initial></OdeEquation><OdeEquation Name="s253" SolutionType="Unknown"><Rate>( - J_R17_85 - J_R8_19 + J_R15_87 - J_R9_InverseHalf_267 + J_R2_DirectHalf_166 + J_R9_DirectHalf_202 + J_R6_DirectHalf_105 + J_R6_DirectHalf_104 - J_R2_InverseHalf_396 - J_R2_InverseHalf_395 - J_R6_InverseHalf_97 - J_R6_InverseHalf_96 + J_R16_196 + J_R2_DirectHalf_534 - J_R11_30)</Rate><Initial>s253_init_molecules_um_3</Initial></OdeEquation><OdeEquation Name="s254" SolutionType="Unknown"><Rate>( - J_R17_86 + J_R8_19 - J_R9_DirectHalf_351 - J_R9_DirectHalf_350 - J_R9_DirectHalf_348 - J_R9_DirectHalf_349 + J_R9_DirectHalf_218 - J_R9_InverseHalf_268 + J_R9_InverseHalf_279 + J_R9_InverseHalf_281 - J_R15_87 + J_R9_InverseHalf_390 + J_R6_DirectHalf_106 + J_R6_DirectHalf_107 + J_R2_DirectHalf_262 + J_R9_InverseHalf_408 - J_R2_InverseHalf_398 - J_R2_InverseHalf_397 - J_R6_InverseHalf_99 - J_R6_InverseHalf_98 + J_R16_197 + J_R2_DirectHalf_538 - J_R11_31)</Rate><Initial>s254_init_molecules_um_3</Initial></OdeEquation><OdeEquation Name="s255" SolutionType="Unknown"><Rate>( - J_R17_87 + J_R17_165 + J_R12_34 + J_R9_DirectHalf_325 + J_R9_DirectHalf_250 - J_R9_InverseHalf_269 - J_R9_InverseHalf_270 - J_R14_108 - J_R14_109 - J_R6_DirectHalf_109 - J_R6_DirectHalf_108 - J_R13_38 - J_R2_InverseHalf_400 + J_R2_DirectHalf_330 - J_R2_InverseHalf_399 + J_R2_DirectHalf_445 + J_R6_InverseHalf_102 + J_R6_InverseHalf_103 - J_R16_104 + J_R16_139)</Rate><Initial>s255_init_molecules_um_3</Initial></OdeEquation><OdeEquation Name="s256" SolutionType="Unknown"><Rate>( - J_R17_88 + J_R17_178 + J_R9_DirectHalf_333 + J_R12_51 + J_R6_DirectHalf_88 + J_R3_DirectHalf_114 + J_R9_DirectHalf_254 - J_R9_InverseHalf_271 - J_R9_InverseHalf_272 - J_R3_InverseHalf_115 - J_R10_39 - J_R13_39 - J_R2_InverseHalf_402 - J_R2_InverseHalf_401 + J_R2_DirectHalf_310 - J_R6_InverseHalf_100 - J_R16_105 + J_R16_137 + J_R11_22 + J_R2_DirectHalf_540)</Rate><Initial>s256_init_molecules_um_3</Initial></OdeEquation><OdeEquation Name="s257" SolutionType="Unknown"><Rate>( - J_R17_89 + J_R17_196 + J_R12_30 + J_R6_DirectHalf_90 + J_R3_DirectHalf_106 + J_R9_DirectHalf_329 + J_R9_DirectHalf_258 - J_R9_InverseHalf_273 - J_R9_InverseHalf_274 - J_R3_InverseHalf_116 + J_R10_31 - J_R13_40 - J_R2_InverseHalf_404 - J_R2_InverseHalf_403 + J_R2_DirectHalf_377 + J_R2_DirectHalf_423 - J_R6_InverseHalf_101 - J_R16_106 + J_R16_135 - J_R11_32)</Rate><Initial>s257_init_molecules_um_3</Initial></OdeEquation><OdeEquation Name="s258" SolutionType="Unknown"><Rate>( - J_R17_90 + J_R17_198 + J_R9_DirectHalf_345 + J_R12_38 + J_R9_DirectHalf_274 - J_R9_InverseHalf_275 - J_R9_InverseHalf_276 - J_R14_110 - J_R6_DirectHalf_110 + J_R6_DirectHalf_108 - J_R13_41 - J_R2_InverseHalf_406 - J_R2_InverseHalf_405 + J_R2_DirectHalf_378 + J_R7_19 + J_R2_DirectHalf_447 - J_R6_InverseHalf_102 - J_R16_107 + J_R6_InverseHalf_107 + J_R16_144 - J_R11_33)</Rate><Initial>s258_init_molecules_um_3</Initial></OdeEquation><OdeEquation Name="s259" SolutionType="Unknown"><Rate>( - J_R17_91 + J_R17_181 + J_R9_DirectHalf_341 + J_R12_56 + J_R9_DirectHalf_278 - J_R9_InverseHalf_277 - J_R9_InverseHalf_278 - J_R14_111 - J_R6_DirectHalf_111 + J_R6_DirectHalf_109 - J_R13_42 - J_R2_InverseHalf_408 - J_R2_InverseHalf_407 + J_R2_DirectHalf_334 + J_R7_21 - J_R6_InverseHalf_103 - J_R16_108 + J_R6_InverseHalf_106 + J_R16_142 + J_R11_24 + J_R2_DirectHalf_541)</Rate><Initial>s259_init_molecules_um_3</Initial></OdeEquation><OdeEquation Name="s260" SolutionType="Unknown"><Rate>( - J_R17_92 + J_R17_182 + J_R12_60 + J_R9_DirectHalf_348 + J_R6_DirectHalf_93 + J_R6_DirectHalf_92 + J_R9_DirectHalf_282 - J_R9_InverseHalf_279 - J_R9_InverseHalf_280 - J_R13_43 - J_R2_InverseHalf_410 - J_R2_InverseHalf_409 + J_R2_DirectHalf_358 - J_R6_InverseHalf_104 - J_R6_InverseHalf_105 + J_R16_109 + J_R16_145 - J_R11_35 - J_R11_34 + J_R2_DirectHalf_542)</Rate><Initial>s260_init_molecules_um_3</Initial></OdeEquation><OdeEquation Name="s261" SolutionType="Unknown"><Rate>( - J_R17_93 + J_R12_61 + J_R17_200 + J_R9_DirectHalf_349 + J_R9_DirectHalf_286 - J_R9_InverseHalf_281 - J_R9_InverseHalf_282 + J_R6_DirectHalf_110 + J_R6_DirectHalf_111 - J_R13_44 - J_R2_InverseHalf_411 - J_R2_InverseHalf_412 + J_R2_DirectHalf_382 - J_R16_109 - J_R6_InverseHalf_106 - J_R6_InverseHalf_107 + J_R16_147 - J_R11_36 + J_R11_34 + J_R2_DirectHalf_543)</Rate><Initial>s261_init_molecules_um_3</Initial></OdeEquation><OdeEquation Name="s262" SolutionType="Unknown"><Rate>(J_R9_InverseHalf_190 - J_R9_DirectHalf_407 - J_R9_DirectHalf_403 - J_R9_DirectHalf_415 - J_R9_DirectHalf_411 - J_R9_DirectHalf_359 - J_R9_DirectHalf_355 - J_R9_DirectHalf_351 - J_R9_DirectHalf_367 - J_R9_DirectHalf_363 - J_R9_DirectHalf_339 - J_R9_DirectHalf_335 - J_R9_DirectHalf_331 - J_R9_DirectHalf_347 - J_R9_DirectHalf_343 - J_R9_DirectHalf_399 - J_R9_DirectHalf_395 - J_R9_DirectHalf_391 - J_R9_DirectHalf_379 - J_R9_DirectHalf_375 - J_R9_DirectHalf_371 - J_R9_DirectHalf_387 - J_R9_DirectHalf_383 + J_R9_InverseHalf_159 + J_R9_InverseHalf_170 + J_R9_InverseHalf_175 + J_R9_InverseHalf_178 + J_R9_InverseHalf_181 + J_R9_InverseHalf_186 - J_R9_DirectHalf_319 - J_R9_DirectHalf_315 - J_R9_DirectHalf_311 - J_R9_DirectHalf_327 - J_R9_DirectHalf_323 - J_R9_DirectHalf_307 - J_R9_DirectHalf_303 - J_R9_DirectHalf_239 - J_R9_DirectHalf_235 - J_R9_DirectHalf_231 - J_R9_DirectHalf_247 - J_R9_DirectHalf_243 + J_R9_InverseHalf_208 + J_R9_InverseHalf_209 + J_R9_InverseHalf_207 - J_R9_DirectHalf_219 - J_R9_DirectHalf_215 - J_R9_DirectHalf_211 + J_R9_InverseHalf_211 + J_R9_InverseHalf_212 + J_R9_InverseHalf_210 + J_R9_InverseHalf_216 + J_R9_InverseHalf_219 - J_R9_DirectHalf_227 - J_R9_DirectHalf_223 + J_R9_InverseHalf_220 - J_R9_DirectHalf_279 - J_R9_DirectHalf_275 - J_R9_DirectHalf_271 - J_R9_DirectHalf_291 - J_R9_DirectHalf_287 - J_R9_DirectHalf_283 - J_R9_DirectHalf_259 - J_R9_DirectHalf_255 - J_R9_DirectHalf_251 - J_R9_DirectHalf_267 - J_R9_DirectHalf_263 + J_R9_InverseHalf_284 + J_R9_InverseHalf_285 + J_R9_InverseHalf_283 + J_R9_InverseHalf_288 + J_R9_InverseHalf_289 + J_R9_InverseHalf_286 + J_R9_InverseHalf_287 + J_R9_InverseHalf_292 + J_R9_InverseHalf_295 + J_R9_InverseHalf_293 - J_R9_DirectHalf_299 + J_R9_InverseHalf_297 - J_R9_DirectHalf_295 + J_R9_InverseHalf_225 - J_R19_1 + J_R9_InverseHalf_240 + J_R9_InverseHalf_243 - J_R9_DirectHalf_207 - J_R9_DirectHalf_203 + J_R9_InverseHalf_304 + J_R9_InverseHalf_301 + J_R9_InverseHalf_308 + J_R9_InverseHalf_305 + J_R9_InverseHalf_309 - J_R9_DirectHalf_119 - J_R9_DirectHalf_115 - J_R9_DirectHalf_111 + J_R9_InverseHalf_311 + J_R9_InverseHalf_314 + J_R9_InverseHalf_318 + J_R9_InverseHalf_319 + J_R9_InverseHalf_316 - J_R9_DirectHalf_127 - J_R9_DirectHalf_123 + J_R9_InverseHalf_322 + J_R9_InverseHalf_326 + J_R9_InverseHalf_323 + J_R9_InverseHalf_329 + J_R9_InverseHalf_337 + J_R9_InverseHalf_335 + J_R9_InverseHalf_339 - J_R9_DirectHalf_107 - J_R9_DirectHalf_103 + J_R9_InverseHalf_340 + J_R9_InverseHalf_343 - J_R9_DirectHalf_159 - J_R9_DirectHalf_155 - J_R9_DirectHalf_151 - J_R9_DirectHalf_167 - J_R9_DirectHalf_163 - J_R9_DirectHalf_139 - J_R9_DirectHalf_135 - J_R9_DirectHalf_131 - J_R9_DirectHalf_147 - J_R9_DirectHalf_143 + J_R9_InverseHalf_300 + J_R9_InverseHalf_389 + J_R9_InverseHalf_391 + J_R9_InverseHalf_395 - J_R9_DirectHalf_199 + J_R9_InverseHalf_392 + J_R9_InverseHalf_393 + J_R9_InverseHalf_398 + J_R9_InverseHalf_399 - J_R9_DirectHalf_195 + J_R9_InverseHalf_396 + J_R9_InverseHalf_397 - J_R9_DirectHalf_179 - J_R9_DirectHalf_175 - J_R9_DirectHalf_171 - J_R9_DirectHalf_191 - J_R9_DirectHalf_187 - J_R9_DirectHalf_183 + J_R9_InverseHalf_347 + J_R9_InverseHalf_348 + J_R9_InverseHalf_345 + J_R9_InverseHalf_346 + J_R9_InverseHalf_349 + J_R9_InverseHalf_350 + J_R9_InverseHalf_351 + J_R9_InverseHalf_354 + J_R9_InverseHalf_355 + J_R9_InverseHalf_352 + J_R9_InverseHalf_353 + J_R9_InverseHalf_358 + J_R9_InverseHalf_359 + J_R9_InverseHalf_356 + J_R9_InverseHalf_357 + J_R9_InverseHalf_361 + J_R9_InverseHalf_362 + J_R9_InverseHalf_360 + J_R9_InverseHalf_363 + J_R9_InverseHalf_367 + J_R9_InverseHalf_372 + J_R9_InverseHalf_370 + J_R9_InverseHalf_376 + J_R9_InverseHalf_377 + J_R9_InverseHalf_378 + J_R9_InverseHalf_379 - J_R18_1 + J_R9_InverseHalf_380 + J_R9_InverseHalf_383 + J_R9_InverseHalf_384 + J_R9_InverseHalf_382 + J_R9_InverseHalf_387 + J_R9_InverseHalf_385 - J_R9_DirectHalf_95 - J_R9_DirectHalf_91 - J_R9_DirectHalf_99 - J_R9_DirectHalf_71 - J_R9_DirectHalf_79 - J_R9_DirectHalf_75 - J_R9_DirectHalf_83 - J_R9_DirectHalf_87 + J_R9_InverseHalf_402 + J_R9_InverseHalf_400 + J_R9_InverseHalf_401 + J_R9_InverseHalf_404 + J_R9_InverseHalf_405 + J_R9_InverseHalf_408 + J_R9_InverseHalf_409 + J_R9_InverseHalf_410 + J_R9_InverseHalf_413 + J_R9_InverseHalf_414 + J_R9_InverseHalf_411 + J_R9_InverseHalf_412 + J_R9_InverseHalf_415 - J_R9_DirectHalf_15 - J_R9_DirectHalf_11 - J_R9_DirectHalf_19 - J_R9_DirectHalf_23 - J_R9_DirectHalf_27 - J_R9_DirectHalf_51 - J_R9_DirectHalf_59 - J_R9_DirectHalf_55 - J_R9_DirectHalf_67 - J_R9_DirectHalf_63 - J_R9_DirectHalf_35 - J_R9_DirectHalf_31 - J_R9_DirectHalf_39 - J_R9_DirectHalf_47 - J_R9_DirectHalf_43 - J_R9_DirectHalf_3 - J_R9_DirectHalf_7)</Rate><Initial>s262_init_molecules_um_3</Initial></OdeEquation><OdeEquation Name="s263" SolutionType="Unknown"><Rate>( - J_R17_94 - J_R9_DirectHalf_355 - J_R9_DirectHalf_352 - J_R9_DirectHalf_353 - J_R9_DirectHalf_354 + J_R9_InverseHalf_160 + J_R2_DirectHalf_91 + J_R9_InverseHalf_177 - J_R3_DirectHalf_122 - J_R3_DirectHalf_123 - J_R9_InverseHalf_283 - J_R15_88 + J_R14_113 + J_R14_112 + J_R9_InverseHalf_330 + J_R9_InverseHalf_339 + J_R3_InverseHalf_118 + J_R3_InverseHalf_117 - J_R2_InverseHalf_414 - J_R2_InverseHalf_413 + J_R9_DirectHalf_31 + J_R2_DirectHalf_459 - J_R16_110)</Rate><Initial>s263_init_molecules_um_3</Initial></OdeEquation><OdeEquation Name="s264" SolutionType="Unknown"><Rate>( - J_R17_95 - J_R9_DirectHalf_359 - J_R9_DirectHalf_356 - J_R9_DirectHalf_357 - J_R9_DirectHalf_358 + J_R9_InverseHalf_169 + J_R3_DirectHalf_123 - J_R3_DirectHalf_124 + J_R9_InverseHalf_218 - J_R9_InverseHalf_284 - J_R15_89 + J_R2_DirectHalf_115 + J_R14_137 + J_R9_InverseHalf_334 + J_R3_InverseHalf_119 - J_R3_InverseHalf_117 + J_R9_InverseHalf_376 + J_R9_DirectHalf_83 - J_R4_29 + J_R10_27 - J_R2_InverseHalf_415 - J_R2_InverseHalf_416 + J_R2_DirectHalf_460 - J_R16_111)</Rate><Initial>s264_init_molecules_um_3</Initial></OdeEquation><OdeEquation Name="s265" SolutionType="Unknown"><Rate>( - J_R17_96 - J_R9_DirectHalf_362 - J_R9_DirectHalf_363 - J_R9_DirectHalf_360 - J_R9_DirectHalf_361 + J_R9_InverseHalf_176 - J_R15_90 - J_R3_DirectHalf_125 - J_R9_InverseHalf_285 + J_R9_InverseHalf_298 + J_R2_DirectHalf_139 - J_R14_112 + J_R14_139 + J_R9_InverseHalf_338 - J_R6_DirectHalf_112 + J_R9_InverseHalf_379 + J_R3_InverseHalf_142 + J_R9_DirectHalf_87 - J_R2_InverseHalf_417 - J_R2_InverseHalf_418 + J_R2_DirectHalf_461 - J_R16_112 + J_R6_InverseHalf_125)</Rate><Initial>s265_init_molecules_um_3</Initial></OdeEquation><OdeEquation Name="s266" SolutionType="Unknown"><Rate>( - J_R17_97 - J_R9_DirectHalf_366 - J_R9_DirectHalf_367 - J_R9_DirectHalf_364 - J_R9_DirectHalf_365 + J_R2_DirectHalf_92 + J_R9_InverseHalf_182 - J_R15_91 - J_R3_DirectHalf_126 + J_R3_DirectHalf_122 + J_R9_InverseHalf_221 - J_R9_InverseHalf_286 + J_R5_20 + J_R14_138 + J_R9_InverseHalf_341 - J_R3_InverseHalf_118 + J_R3_InverseHalf_120 + J_R9_InverseHalf_377 + J_R9_DirectHalf_79 - J_R4_30 - J_R2_InverseHalf_420 - J_R2_InverseHalf_419 + J_R2_DirectHalf_483 - J_R16_113)</Rate><Initial>s266_init_molecules_um_3</Initial></OdeEquation><OdeEquation Name="s267" SolutionType="Unknown"><Rate>( - J_R17_98 - J_R9_DirectHalf_368 - J_R9_DirectHalf_369 - J_R9_DirectHalf_370 - J_R9_DirectHalf_371 + J_R2_DirectHalf_93 + J_R9_InverseHalf_185 - J_R15_92 - J_R3_DirectHalf_127 - J_R9_InverseHalf_287 + J_R9_InverseHalf_299 - J_R14_113 + J_R14_140 + J_R9_InverseHalf_342 - J_R6_DirectHalf_113 + J_R9_InverseHalf_378 + J_R3_InverseHalf_141 + J_R9_DirectHalf_91 - J_R2_InverseHalf_422 - J_R2_InverseHalf_421 - J_R16_114 + J_R6_InverseHalf_137 + J_R2_DirectHalf_507)</Rate><Initial>s267_init_molecules_um_3</Initial></OdeEquation><OdeEquation Name="s268" SolutionType="Unknown"><Rate>( - J_R17_99 - J_R9_DirectHalf_373 - J_R9_DirectHalf_374 - J_R9_DirectHalf_375 - J_R9_DirectHalf_372 + J_R9_InverseHalf_189 - J_R15_93 + J_R3_DirectHalf_126 + J_R3_DirectHalf_124 - J_R9_InverseHalf_288 + J_R9_InverseHalf_290 + J_R2_DirectHalf_116 + J_R5_21 + J_R9_InverseHalf_344 - J_R3_InverseHalf_119 - J_R3_InverseHalf_120 + J_R9_InverseHalf_382 + J_R10_35 + J_R9_DirectHalf_59 - J_R2_InverseHalf_424 - J_R2_InverseHalf_423 + J_R2_DirectHalf_484 - J_R16_115)</Rate><Initial>s268_init_molecules_um_3</Initial></OdeEquation><OdeEquation Name="s269" SolutionType="Unknown"><Rate>( - J_R17_100 + J_R17_174 + J_R9_DirectHalf_373 + J_R12_48 + J_R3_DirectHalf_110 + J_R3_DirectHalf_111 + J_R9_DirectHalf_227 - J_R9_InverseHalf_289 - J_R9_InverseHalf_290 - J_R3_InverseHalf_122 - J_R3_InverseHalf_121 + J_R10_25 + J_R10_24 - J_R13_45 - J_R2_InverseHalf_426 - J_R2_InverseHalf_425 + J_R2_DirectHalf_308 + J_R2_DirectHalf_492 - J_R16_117 - J_R16_116)</Rate><Initial>s269_init_molecules_um_3</Initial></OdeEquation><OdeEquation Name="s270" SolutionType="Unknown"><Rate>( - J_R17_101 + J_R17_195 + J_R9_DirectHalf_404 + J_R12_31 + J_R6_DirectHalf_91 + J_R3_DirectHalf_116 + J_R9_DirectHalf_211 - J_R9_InverseHalf_291 - J_R9_InverseHalf_292 - J_R3_InverseHalf_123 + J_R2_DirectHalf_215 + J_R10_32 - J_R13_46 - J_R2_InverseHalf_428 - J_R2_InverseHalf_427 - J_R16_118 - J_R6_InverseHalf_108 + J_R16_136 - J_R11_37 + J_R2_DirectHalf_560)</Rate><Initial>s270_init_molecules_um_3</Initial></OdeEquation><OdeEquation Name="s271" SolutionType="Unknown"><Rate>(J_R17_164 - J_R17_102 + J_R12_35 + J_R9_DirectHalf_384 - J_R9_InverseHalf_293 - J_R9_InverseHalf_294 - J_R14_115 - J_R14_114 - J_R6_DirectHalf_114 - J_R6_DirectHalf_115 + J_R9_DirectHalf_187 + J_R2_DirectHalf_237 - J_R13_47 - J_R2_InverseHalf_430 - J_R2_InverseHalf_429 - J_R16_119 + J_R6_InverseHalf_109 + J_R6_InverseHalf_115 + J_R16_138 + J_R2_DirectHalf_513)</Rate><Initial>s271_init_molecules_um_3</Initial></OdeEquation><OdeEquation Name="s272" SolutionType="Unknown"><Rate>( - J_R17_103 + J_R17_197 + J_R9_DirectHalf_408 + J_R12_39 + J_R9_DirectHalf_215 - J_R9_InverseHalf_295 - J_R9_InverseHalf_296 - J_R14_116 - J_R6_DirectHalf_116 + J_R6_DirectHalf_114 + J_R2_DirectHalf_239 - J_R13_48 - J_R2_InverseHalf_432 - J_R2_InverseHalf_431 + J_R7_23 - J_R16_120 - J_R6_InverseHalf_109 + J_R6_InverseHalf_119 + J_R16_141 - J_R11_38 + J_R2_DirectHalf_561)</Rate><Initial>s272_init_molecules_um_3</Initial></OdeEquation><OdeEquation Name="s273" SolutionType="Unknown"><Rate>( - J_R17_104 + J_R17_171 + J_R9_DirectHalf_361 + J_R12_42 - J_R3_DirectHalf_128 + J_R9_DirectHalf_239 - J_R9_InverseHalf_297 - J_R9_InverseHalf_298 + J_R14_122 - J_R14_117 - J_R6_DirectHalf_117 + J_R3_InverseHalf_124 - J_R13_49 - J_R2_InverseHalf_433 - J_R2_InverseHalf_434 + J_R2_DirectHalf_331 + J_R2_DirectHalf_469 - J_R16_122 - J_R16_121 + J_R6_InverseHalf_110)</Rate><Initial>s273_init_molecules_um_3</Initial></OdeEquation><OdeEquation Name="s274" SolutionType="Unknown"><Rate>( - J_R17_105 + J_R17_170 + J_R9_DirectHalf_369 + J_R12_43 - J_R3_DirectHalf_129 - J_R9_InverseHalf_299 + J_R14_121 - J_R14_118 - J_R9_InverseHalf_300 - J_R6_DirectHalf_118 + J_R9_DirectHalf_199 + J_R3_InverseHalf_125 + J_R2_DirectHalf_285 - J_R13_50 - J_R2_InverseHalf_436 - J_R2_InverseHalf_435 - J_R16_124 - J_R16_123 + J_R6_InverseHalf_111 + J_R2_DirectHalf_515)</Rate><Initial>s274_init_molecules_um_3</Initial></OdeEquation><OdeEquation Name="s275" SolutionType="Unknown"><Rate>( - J_R17_106 + J_R17_202 + J_R9_DirectHalf_389 + J_R12_46 - J_R3_DirectHalf_130 + J_R9_DirectHalf_267 + J_R14_125 - J_R9_InverseHalf_301 - J_R9_InverseHalf_302 + J_R6_DirectHalf_117 + J_R3_InverseHalf_127 - J_R13_51 - J_R2_InverseHalf_437 - J_R2_InverseHalf_438 + J_R2_DirectHalf_379 - J_R7_26 + J_R2_DirectHalf_471 - J_R16_126 - J_R16_125 - J_R6_InverseHalf_110 + J_R11_19)</Rate><Initial>s275_init_molecules_um_3</Initial></OdeEquation><OdeEquation Name="s276" SolutionType="Unknown"><Rate>( - J_R17_107 + J_R9_DirectHalf_401 + J_R17_201 + J_R12_47 - J_R3_DirectHalf_131 + J_R9_DirectHalf_223 + J_R14_124 - J_R9_InverseHalf_303 - J_R9_InverseHalf_304 + J_R6_DirectHalf_118 + J_R3_InverseHalf_128 + J_R2_DirectHalf_287 - J_R13_52 - J_R2_InverseHalf_439 - J_R2_InverseHalf_440 - J_R7_27 - J_R16_128 - J_R16_127 - J_R6_InverseHalf_111 + J_R11_25 + J_R2_DirectHalf_563)</Rate><Initial>s276_init_molecules_um_3</Initial></OdeEquation><OdeEquation Name="s277" SolutionType="Unknown"><Rate>( - J_R17_108 + J_R17_176 + J_R12_49 + J_R9_DirectHalf_381 + J_R3_DirectHalf_128 + J_R9_DirectHalf_247 - J_R14_119 - J_R9_InverseHalf_305 - J_R9_InverseHalf_306 - J_R6_DirectHalf_119 - J_R3_InverseHalf_124 + J_R4_26 + J_R10_29 - J_R13_53 - J_R2_InverseHalf_442 - J_R2_InverseHalf_441 + J_R2_DirectHalf_332 + J_R2_DirectHalf_493 - J_R16_129 + J_R6_InverseHalf_113 - J_R16_130)</Rate><Initial>s277_init_molecules_um_3</Initial></OdeEquation><OdeEquation Name="s278" SolutionType="Unknown"><Rate>( - J_R17_109 + J_R17_175 + J_R9_DirectHalf_377 + J_R12_50 + J_R3_DirectHalf_129 + J_R9_DirectHalf_243 - J_R14_120 - J_R9_InverseHalf_307 - J_R9_InverseHalf_308 - J_R6_DirectHalf_120 - J_R3_InverseHalf_125 + J_R4_25 + J_R10_28 - J_R13_54 - J_R2_InverseHalf_444 - J_R2_InverseHalf_443 + J_R2_DirectHalf_309 + J_R6_InverseHalf_114 - J_R16_131 - J_R16_132 + J_R2_DirectHalf_516)</Rate><Initial>s278_init_molecules_um_3</Initial></OdeEquation><OdeEquation Name="s279" SolutionType="Unknown"><Rate>( - J_R17_110 + J_R17_177 + J_R9_DirectHalf_392 + J_R12_52 + J_R6_DirectHalf_89 + J_R3_DirectHalf_115 + J_R9_DirectHalf_231 - J_R9_InverseHalf_309 - J_R9_InverseHalf_310 - J_R3_InverseHalf_126 - J_R10_40 - J_R13_55 - J_R2_InverseHalf_446 - J_R2_InverseHalf_445 + J_R2_DirectHalf_356 + J_R2_DirectHalf_494 - J_R6_InverseHalf_112 - J_R16_133 + J_R16_134 + J_R11_21)</Rate><Initial>s279_init_molecules_um_3</Initial></OdeEquation><OdeEquation Name="s280" SolutionType="Unknown"><Rate>( - J_R17_111 + J_R17_204 + J_R9_DirectHalf_393 + J_R12_53 + J_R3_DirectHalf_130 + J_R9_DirectHalf_259 - J_R9_InverseHalf_311 - J_R9_InverseHalf_312 + J_R6_DirectHalf_119 - J_R3_InverseHalf_127 + J_R10_40 - J_R13_56 - J_R2_InverseHalf_448 - J_R2_InverseHalf_447 + J_R2_DirectHalf_380 + J_R2_DirectHalf_495 - J_R6_InverseHalf_113 - J_R16_135 - J_R16_134 + J_R11_32)</Rate><Initial>s280_init_molecules_um_3</Initial></OdeEquation><OdeEquation Name="s281" SolutionType="Unknown"><Rate>( - J_R17_112 + J_R9_DirectHalf_405 + J_R17_203 + J_R12_54 + J_R3_DirectHalf_131 + J_R9_DirectHalf_255 - J_R9_InverseHalf_314 - J_R9_InverseHalf_313 + J_R6_DirectHalf_120 - J_R3_InverseHalf_128 + J_R10_39 - J_R13_57 - J_R2_InverseHalf_450 - J_R2_InverseHalf_449 + J_R2_DirectHalf_311 - J_R6_InverseHalf_114 - J_R16_137 - J_R16_136 + J_R11_37 + J_R2_DirectHalf_564)</Rate><Initial>s281_init_molecules_um_3</Initial></OdeEquation><OdeEquation Name="s282" SolutionType="Unknown"><Rate>( - J_R17_113 + J_R17_179 + J_R12_55 + J_R9_DirectHalf_385 + J_R9_DirectHalf_251 - J_R14_122 - J_R14_121 - J_R9_InverseHalf_315 - J_R9_InverseHalf_316 - J_R6_DirectHalf_121 - J_R6_DirectHalf_122 - J_R13_58 - J_R2_InverseHalf_451 - J_R2_InverseHalf_452 + J_R2_DirectHalf_333 + J_R6_InverseHalf_116 + J_R6_InverseHalf_117 - J_R16_139 - J_R16_138 + J_R2_DirectHalf_517)</Rate><Initial>s282_init_molecules_um_3</Initial></OdeEquation><OdeEquation Name="s283" SolutionType="Unknown"><Rate>( - J_R17_114 + J_R17_180 + J_R9_DirectHalf_396 + J_R12_57 + J_R9_DirectHalf_271 - J_R14_123 - J_R9_InverseHalf_318 - J_R9_InverseHalf_317 + J_R6_DirectHalf_115 - J_R6_DirectHalf_123 - J_R13_59 - J_R2_InverseHalf_454 - J_R2_InverseHalf_453 + J_R2_DirectHalf_357 + J_R7_22 - J_R6_InverseHalf_115 + J_R6_InverseHalf_118 - J_R16_140 + J_R16_143 + J_R11_23 + J_R2_DirectHalf_518)</Rate><Initial>s283_init_molecules_um_3</Initial></OdeEquation><OdeEquation Name="s284" SolutionType="Unknown"><Rate>( - J_R17_115 + J_R9_DirectHalf_409 + J_R17_206 + J_R12_58 + J_R9_DirectHalf_279 - J_R14_124 - J_R9_InverseHalf_319 - J_R9_InverseHalf_320 - J_R6_DirectHalf_124 + J_R6_DirectHalf_122 - J_R13_60 - J_R2_InverseHalf_455 - J_R2_InverseHalf_456 + J_R2_DirectHalf_335 + J_R7_27 - J_R6_InverseHalf_116 + J_R6_InverseHalf_120 - J_R16_142 - J_R16_141 + J_R11_38 + J_R2_DirectHalf_565)</Rate><Initial>s284_init_molecules_um_3</Initial></OdeEquation><OdeEquation Name="s285" SolutionType="Unknown"><Rate>( - J_R17_116 + J_R17_205 + J_R9_DirectHalf_397 + J_R12_59 + J_R9_DirectHalf_275 - J_R14_125 - J_R9_InverseHalf_321 - J_R9_InverseHalf_322 - J_R6_DirectHalf_125 + J_R6_DirectHalf_121 - J_R13_61 - J_R2_InverseHalf_458 - J_R2_InverseHalf_457 + J_R2_DirectHalf_381 + J_R7_26 - J_R6_InverseHalf_117 + J_R6_InverseHalf_121 - J_R16_144 - J_R16_143 + J_R2_DirectHalf_519 + J_R11_33)</Rate><Initial>s285_init_molecules_um_3</Initial></OdeEquation><OdeEquation Name="s286" SolutionType="Unknown"><Rate>( - J_R17_117 + J_R17_199 + J_R9_DirectHalf_412 + J_R12_62 + J_R9_DirectHalf_283 - J_R9_InverseHalf_323 - J_R9_InverseHalf_324 + J_R6_DirectHalf_116 + J_R6_DirectHalf_123 - J_R13_62 - J_R2_InverseHalf_459 - J_R2_InverseHalf_460 + J_R2_DirectHalf_359 - J_R6_InverseHalf_118 - J_R6_InverseHalf_119 + J_R16_146 - J_R16_145 - J_R11_39 + J_R11_35 + J_R2_DirectHalf_566)</Rate><Initial>s286_init_molecules_um_3</Initial></OdeEquation><OdeEquation Name="s287" SolutionType="Unknown"><Rate>( - J_R17_118 + J_R9_DirectHalf_413 + J_R12_63 + J_R17_207 + J_R9_DirectHalf_287 - J_R9_InverseHalf_325 - J_R9_InverseHalf_326 + J_R6_DirectHalf_125 + J_R6_DirectHalf_124 - J_R13_63 - J_R2_InverseHalf_462 - J_R2_InverseHalf_461 + J_R2_DirectHalf_383 - J_R6_InverseHalf_120 - J_R6_InverseHalf_121 - J_R16_146 - J_R16_147 + J_R11_39 + J_R11_36 + J_R2_DirectHalf_567)</Rate><Initial>s287_init_molecules_um_3</Initial></OdeEquation><OdeEquation Name="s288" SolutionType="Unknown"><Rate>( - J_R17_119 - J_R17_120 + J_R9_DirectHalf_314 - J_R3_DirectHalf_132 + J_R9_DirectHalf_298 + J_R14_128 - J_R14_126 - J_R9_InverseHalf_327 - J_R9_InverseHalf_328 - J_R6_DirectHalf_126 + J_R3_InverseHalf_130 - J_R2_InverseHalf_464 - J_R2_InverseHalf_463 + J_R2_DirectHalf_402 + J_R2_DirectHalf_448 + J_R6_InverseHalf_128 + J_R13_3 + J_R13_4 + J_R16_150 + J_R16_153)</Rate><Initial>s288_init_molecules_um_3</Initial></OdeEquation><OdeEquation Name="s289" SolutionType="Unknown"><Rate>( - J_R17_122 - J_R17_121 + J_R9_DirectHalf_354 - J_R3_DirectHalf_133 - J_R3_DirectHalf_134 + J_R9_DirectHalf_291 + J_R14_129 + J_R14_130 - J_R9_InverseHalf_329 - J_R9_InverseHalf_330 + J_R3_InverseHalf_132 + J_R3_InverseHalf_131 - J_R2_InverseHalf_466 - J_R2_InverseHalf_465 + J_R2_DirectHalf_472 + J_R2_DirectHalf_403 + J_R13_5 + J_R13_6 - J_R16_148 + J_R16_151)</Rate><Initial>s289_init_molecules_um_3</Initial></OdeEquation><OdeEquation Name="s290" SolutionType="Unknown"><Rate>( - J_R17_123 + J_R9_DirectHalf_310 + J_R3_DirectHalf_112 - J_R9_InverseHalf_331 - J_R3_InverseHalf_129 - J_R10_41 - J_R2_InverseHalf_467 + J_R2_DirectHalf_425 + J_R13_7 + J_R16_154)</Rate><Initial>s290_init_molecules_um_3</Initial></OdeEquation><OdeEquation Name="s291" SolutionType="Unknown"><Rate>( - J_R17_125 - J_R17_124 + J_R9_DirectHalf_318 + J_R9_DirectHalf_322 + J_R3_DirectHalf_132 - J_R14_127 - J_R9_InverseHalf_332 - J_R9_InverseHalf_333 - J_R6_DirectHalf_127 - J_R3_InverseHalf_130 + J_R4_27 - J_R10_42 - J_R2_InverseHalf_469 - J_R2_InverseHalf_468 + J_R2_DirectHalf_449 + J_R2_DirectHalf_426 + J_R6_InverseHalf_129 + J_R16_173 + J_R16_174 + J_R13_9 + J_R13_8)</Rate><Initial>s291_init_molecules_um_3</Initial></OdeEquation><OdeEquation Name="s292" SolutionType="Unknown"><Rate>( - J_R17_127 - J_R17_126 + J_R9_DirectHalf_358 + J_R3_DirectHalf_134 - J_R3_DirectHalf_135 + J_R9_DirectHalf_307 + J_R14_143 - J_R9_InverseHalf_334 - J_R9_InverseHalf_335 - J_R3_InverseHalf_131 + J_R3_InverseHalf_134 - J_R4_31 + J_R10_30 - J_R2_InverseHalf_471 - J_R2_InverseHalf_470 + J_R13_10 + J_R13_11 + J_R2_DirectHalf_473 + J_R2_DirectHalf_427 + J_R16_176 - J_R16_149)</Rate><Initial>s292_init_molecules_um_3</Initial></OdeEquation><OdeEquation Name="s293" SolutionType="Unknown"><Rate>( - J_R17_128 + J_R9_DirectHalf_326 - J_R14_128 - J_R9_InverseHalf_336 - J_R6_DirectHalf_128 - J_R2_InverseHalf_472 + J_R13_12 + J_R2_DirectHalf_450 + J_R6_InverseHalf_130 + J_R16_175)</Rate><Initial>s293_init_molecules_um_3</Initial></OdeEquation><OdeEquation Name="s294" SolutionType="Unknown"><Rate>( - J_R17_130 - J_R17_129 + J_R9_DirectHalf_362 + J_R9_DirectHalf_315 - J_R3_DirectHalf_136 - J_R14_129 + J_R14_145 - J_R9_InverseHalf_337 - J_R9_InverseHalf_338 - J_R6_DirectHalf_129 + J_R3_InverseHalf_147 - J_R2_InverseHalf_473 - J_R2_InverseHalf_474 + J_R13_13 + J_R13_14 + J_R2_DirectHalf_474 + J_R2_DirectHalf_451 + J_R6_InverseHalf_131 + J_R16_179 - J_R16_150)</Rate><Initial>s294_init_molecules_um_3</Initial></OdeEquation><OdeEquation Name="s295" SolutionType="Unknown"><Rate>( - J_R17_131 + J_R9_DirectHalf_355 - J_R3_DirectHalf_137 + J_R14_148 - J_R9_InverseHalf_339 + J_R3_InverseHalf_148 - J_R2_InverseHalf_475 + J_R13_15 + J_R2_DirectHalf_475 - J_R16_151)</Rate><Initial>s295_init_molecules_um_3</Initial></OdeEquation><OdeEquation Name="s296" SolutionType="Unknown"><Rate>( - J_R17_133 - J_R17_132 + J_R9_DirectHalf_366 - J_R3_DirectHalf_138 + J_R3_DirectHalf_133 + J_R9_DirectHalf_295 + J_R14_144 - J_R9_InverseHalf_340 - J_R9_InverseHalf_341 + J_R3_InverseHalf_133 - J_R3_InverseHalf_132 - J_R4_32 - J_R10_43 - J_R2_InverseHalf_477 - J_R2_InverseHalf_476 + J_R13_16 + J_R13_17 + J_R2_DirectHalf_496 + J_R2_DirectHalf_404 + J_R16_177 - J_R16_152)</Rate><Initial>s296_init_molecules_um_3</Initial></OdeEquation><OdeEquation Name="s297" SolutionType="Unknown"><Rate>( - J_R17_135 - J_R17_134 + J_R9_DirectHalf_370 - J_R3_DirectHalf_139 + J_R9_DirectHalf_299 + J_R14_146 - J_R14_130 - J_R9_InverseHalf_343 - J_R9_InverseHalf_342 - J_R6_DirectHalf_130 + J_R3_InverseHalf_145 - J_R2_InverseHalf_479 - J_R2_InverseHalf_478 + J_R13_18 + J_R13_19 + J_R2_DirectHalf_405 + J_R6_InverseHalf_138 + J_R16_178 - J_R16_153 + J_R2_DirectHalf_520)</Rate><Initial>s297_init_molecules_um_3</Initial></OdeEquation><OdeEquation Name="s298" SolutionType="Unknown"><Rate>( - J_R17_137 - J_R17_136 + J_R9_DirectHalf_374 + J_R9_DirectHalf_311 + J_R3_DirectHalf_138 + J_R3_DirectHalf_135 - J_R9_InverseHalf_344 - J_R9_InverseHalf_345 - J_R3_InverseHalf_133 - J_R3_InverseHalf_134 - J_R10_44 + J_R10_41 + J_R13_20 + J_R13_21 - J_R2_InverseHalf_480 - J_R2_InverseHalf_481 + J_R2_DirectHalf_497 + J_R2_DirectHalf_428 + J_R16_181 - J_R16_154)</Rate><Initial>s298_init_molecules_um_3</Initial></OdeEquation><OdeEquation Name="s299" SolutionType="Unknown"><Rate>( - J_R17_138 + J_R2_DirectHalf_19 - J_R3_DirectHalf_140 - J_R3_DirectHalf_141 + J_R15_88 + J_R14_131 + J_R14_133 - J_R9_InverseHalf_346 + J_R3_InverseHalf_136 + J_R3_InverseHalf_135 - J_R2_InverseHalf_483 - J_R2_InverseHalf_482 + J_R9_DirectHalf_19 + J_R2_DirectHalf_456 - J_R16_155)</Rate><Initial>s299_init_molecules_um_3</Initial></OdeEquation><OdeEquation Name="s300" SolutionType="Unknown"><Rate>( - J_R17_139 + J_R2_DirectHalf_20 + J_R15_91 + J_R3_DirectHalf_141 - J_R3_DirectHalf_142 - J_R5_20 + J_R14_134 - J_R9_InverseHalf_347 + J_R3_InverseHalf_137 - J_R3_InverseHalf_135 - J_R4_33 - J_R2_InverseHalf_484 - J_R2_InverseHalf_485 + J_R9_DirectHalf_51 + J_R2_DirectHalf_480 - J_R16_156)</Rate><Initial>s300_init_molecules_um_3</Initial></OdeEquation><OdeEquation Name="s301" SolutionType="Unknown"><Rate>( - J_R17_140 + J_R2_DirectHalf_21 + J_R15_92 - J_R3_DirectHalf_143 - J_R14_131 + J_R14_135 - J_R6_DirectHalf_131 - J_R9_InverseHalf_348 + J_R3_InverseHalf_139 - J_R2_InverseHalf_487 - J_R2_InverseHalf_486 + J_R9_DirectHalf_55 + J_R6_InverseHalf_140 - J_R16_157 + J_R2_DirectHalf_504)</Rate><Initial>s301_init_molecules_um_3</Initial></OdeEquation><OdeEquation Name="s302" SolutionType="Unknown"><Rate>( - J_R17_141 + J_R2_DirectHalf_43 + J_R3_DirectHalf_140 - J_R3_DirectHalf_144 + J_R15_89 + J_R14_132 - J_R9_InverseHalf_349 + J_R3_InverseHalf_138 - J_R3_InverseHalf_136 - J_R4_34 + J_R10_26 - J_R2_InverseHalf_488 - J_R2_InverseHalf_489 + J_R9_DirectHalf_3 + J_R2_DirectHalf_457 - J_R16_158)</Rate><Initial>s302_init_molecules_um_3</Initial></OdeEquation><OdeEquation Name="s303" SolutionType="Unknown"><Rate>( - J_R17_142 + J_R2_DirectHalf_44 + J_R15_93 + J_R3_DirectHalf_142 + J_R3_DirectHalf_144 - J_R5_21 - J_R9_InverseHalf_350 - J_R3_InverseHalf_138 - J_R3_InverseHalf_137 + J_R10_33 - J_R2_InverseHalf_491 - J_R2_InverseHalf_490 + J_R9_DirectHalf_15 + J_R2_DirectHalf_481 - J_R16_159)</Rate><Initial>s303_init_molecules_um_3</Initial></OdeEquation><OdeEquation Name="s304" SolutionType="Unknown"><Rate>( - J_R17_143 + J_R2_DirectHalf_45 + J_R15_94 + J_R3_DirectHalf_143 - J_R14_132 - J_R6_DirectHalf_132 - J_R9_InverseHalf_351 - J_R3_InverseHalf_139 + J_R4_34 + J_R10_34 - J_R2_InverseHalf_493 - J_R2_InverseHalf_492 + J_R9_DirectHalf_23 + J_R6_InverseHalf_139 - J_R16_160 + J_R2_DirectHalf_505)</Rate><Initial>s304_init_molecules_um_3</Initial></OdeEquation><OdeEquation Name="s305" SolutionType="Unknown"><Rate>( - J_R17_144 + J_R2_DirectHalf_67 + J_R15_90 - J_R3_DirectHalf_145 - J_R14_133 + J_R14_136 - J_R6_DirectHalf_133 - J_R9_InverseHalf_352 + J_R3_InverseHalf_140 - J_R2_InverseHalf_495 - J_R2_InverseHalf_494 + J_R9_DirectHalf_27 + J_R2_DirectHalf_458 + J_R6_InverseHalf_122 - J_R16_161)</Rate><Initial>s305_init_molecules_um_3</Initial></OdeEquation><OdeEquation Name="s306" SolutionType="Unknown"><Rate>( - J_R17_145 + J_R2_DirectHalf_68 + J_R15_95 + J_R3_DirectHalf_145 - J_R5_22 - J_R14_134 - J_R6_DirectHalf_134 - J_R9_InverseHalf_353 - J_R3_InverseHalf_140 + J_R9_DirectHalf_71 + J_R4_33 - J_R2_InverseHalf_497 - J_R2_InverseHalf_496 + J_R2_DirectHalf_482 + J_R6_InverseHalf_123 - J_R16_162)</Rate><Initial>s306_init_molecules_um_3</Initial></OdeEquation><OdeEquation Name="s307" SolutionType="Unknown"><Rate>( - J_R17_146 + J_R2_DirectHalf_69 + J_R15_96 - J_R14_135 - J_R14_136 - J_R6_DirectHalf_136 - J_R6_DirectHalf_135 - J_R9_InverseHalf_354 + J_R9_DirectHalf_75 - J_R2_InverseHalf_499 - J_R2_InverseHalf_498 + J_R6_InverseHalf_124 + J_R6_InverseHalf_142 - J_R16_163 + J_R2_DirectHalf_506)</Rate><Initial>s307_init_molecules_um_3</Initial></OdeEquation><OdeEquation Name="s308" SolutionType="Unknown"><Rate>( - J_R17_147 - J_R9_DirectHalf_377 - J_R9_DirectHalf_378 - J_R9_DirectHalf_379 - J_R9_DirectHalf_376 - J_R15_94 + J_R3_DirectHalf_127 + J_R9_InverseHalf_224 - J_R2_InverseHalf_501 - J_R2_InverseHalf_500 + J_R2_DirectHalf_117 - J_R14_137 + J_R9_InverseHalf_307 + J_R9_DirectHalf_107 - J_R6_DirectHalf_137 - J_R9_InverseHalf_355 + J_R9_InverseHalf_366 - J_R3_InverseHalf_141 + J_R9_InverseHalf_383 + J_R4_29 + J_R10_37 + J_R6_InverseHalf_141 - J_R16_164 + J_R2_DirectHalf_508)</Rate><Initial>s308_init_molecules_um_3</Initial></OdeEquation><OdeEquation Name="s309" SolutionType="Unknown"><Rate>( - J_R17_148 - J_R9_DirectHalf_380 - J_R9_DirectHalf_381 - J_R9_DirectHalf_382 - J_R9_DirectHalf_383 - J_R15_95 + J_R3_DirectHalf_125 + J_R9_InverseHalf_217 - J_R2_InverseHalf_503 - J_R2_InverseHalf_502 + J_R2_DirectHalf_140 + J_R5_22 - J_R14_138 + J_R9_InverseHalf_306 + J_R9_DirectHalf_103 - J_R6_DirectHalf_138 - J_R9_InverseHalf_356 + J_R9_InverseHalf_371 - J_R3_InverseHalf_142 + J_R9_InverseHalf_384 + J_R4_30 + J_R2_DirectHalf_485 + J_R6_InverseHalf_126 - J_R16_165)</Rate><Initial>s309_init_molecules_um_3</Initial></OdeEquation><OdeEquation Name="s310" SolutionType="Unknown"><Rate>( - J_R17_149 - J_R9_DirectHalf_384 - J_R9_DirectHalf_385 - J_R9_DirectHalf_386 - J_R9_DirectHalf_387 - J_R15_96 + J_R9_InverseHalf_294 - J_R2_InverseHalf_505 - J_R2_InverseHalf_504 + J_R2_DirectHalf_141 - J_R14_140 - J_R14_139 + J_R9_DirectHalf_115 + J_R9_InverseHalf_315 - J_R6_DirectHalf_140 - J_R6_DirectHalf_139 - J_R9_InverseHalf_357 + J_R9_InverseHalf_373 + J_R9_InverseHalf_387 + J_R6_InverseHalf_127 + J_R6_InverseHalf_143 - J_R16_166 + J_R2_DirectHalf_509)</Rate><Initial>s310_init_molecules_um_3</Initial></OdeEquation><OdeEquation Name="s311" SolutionType="Unknown"><Rate>( - J_R17_150 + J_R15_97 - J_R3_DirectHalf_146 + J_R2_DirectHalf_163 + J_R14_141 + J_R6_DirectHalf_133 - J_R9_InverseHalf_358 - J_R2_InverseHalf_507 - J_R2_InverseHalf_506 + J_R3_InverseHalf_143 + J_R9_DirectHalf_95 - J_R7_28 + J_R2_DirectHalf_462 - J_R6_InverseHalf_122 - J_R16_167 + J_R11_16)</Rate><Initial>s311_init_molecules_um_3</Initial></OdeEquation><OdeEquation Name="s312" SolutionType="Unknown"><Rate>( - J_R17_151 + J_R15_98 + J_R3_DirectHalf_146 + J_R2_DirectHalf_164 - J_R5_23 + J_R6_DirectHalf_134 - J_R9_InverseHalf_359 - J_R2_InverseHalf_509 - J_R2_InverseHalf_508 - J_R3_InverseHalf_143 + J_R9_DirectHalf_67 + J_R2_DirectHalf_486 - J_R6_InverseHalf_123 - J_R16_168 + J_R11_26)</Rate><Initial>s312_init_molecules_um_3</Initial></OdeEquation><OdeEquation Name="s313" SolutionType="Unknown"><Rate>( - J_R17_152 + J_R15_99 + J_R2_DirectHalf_165 - J_R14_141 + J_R9_DirectHalf_119 - J_R6_DirectHalf_141 + J_R6_DirectHalf_135 - J_R9_InverseHalf_360 - J_R2_InverseHalf_510 - J_R2_InverseHalf_511 + J_R7_28 - J_R6_InverseHalf_124 + J_R6_InverseHalf_145 - J_R16_169 + J_R11_27 + J_R2_DirectHalf_510)</Rate><Initial>s313_init_molecules_um_3</Initial></OdeEquation><OdeEquation Name="s314" SolutionType="Unknown"><Rate>( - J_R17_153 - J_R9_DirectHalf_391 - J_R9_DirectHalf_390 - J_R9_DirectHalf_388 - J_R9_DirectHalf_389 - J_R15_97 - J_R3_DirectHalf_147 + J_R9_InverseHalf_241 + J_R14_142 + J_R9_InverseHalf_302 + J_R9_DirectHalf_163 + J_R6_DirectHalf_112 - J_R9_InverseHalf_361 - J_R2_InverseHalf_513 - J_R2_InverseHalf_512 + J_R3_InverseHalf_144 + J_R9_InverseHalf_381 + J_R2_DirectHalf_259 + J_R9_InverseHalf_410 - J_R7_29 + J_R2_DirectHalf_466 - J_R6_InverseHalf_125 - J_R16_170 + J_R11_17)</Rate><Initial>s314_init_molecules_um_3</Initial></OdeEquation><OdeEquation Name="s315" SolutionType="Unknown"><Rate>( - J_R17_154 - J_R9_DirectHalf_395 - J_R9_DirectHalf_392 - J_R9_DirectHalf_393 - J_R9_DirectHalf_394 - J_R15_98 + J_R3_DirectHalf_147 + J_R5_23 + J_R9_InverseHalf_310 + J_R9_InverseHalf_312 + J_R9_DirectHalf_143 + J_R6_DirectHalf_138 - J_R9_InverseHalf_362 - J_R2_InverseHalf_514 - J_R2_InverseHalf_515 - J_R3_InverseHalf_144 + J_R9_InverseHalf_386 + J_R2_DirectHalf_260 + J_R9_InverseHalf_412 + J_R2_DirectHalf_490 - J_R6_InverseHalf_126 - J_R16_171 + J_R11_28)</Rate><Initial>s315_init_molecules_um_3</Initial></OdeEquation><OdeEquation Name="s316" SolutionType="Unknown"><Rate>( - J_R17_155 - J_R9_DirectHalf_399 - J_R9_DirectHalf_396 - J_R9_DirectHalf_397 - J_R9_DirectHalf_398 - J_R15_99 - J_R14_142 + J_R9_InverseHalf_317 + J_R9_InverseHalf_321 - J_R6_DirectHalf_142 + J_R6_DirectHalf_140 + J_R9_DirectHalf_195 - J_R9_InverseHalf_363 - J_R2_InverseHalf_516 - J_R2_InverseHalf_517 + J_R9_InverseHalf_388 + J_R2_DirectHalf_261 + J_R9_InverseHalf_413 + J_R7_29 - J_R6_InverseHalf_127 + J_R6_InverseHalf_146 - J_R16_172 + J_R11_29 + J_R2_DirectHalf_514)</Rate><Initial>s316_init_molecules_um_3</Initial></OdeEquation><OdeEquation Name="s317" SolutionType="Unknown"><Rate>( - J_R17_157 - J_R17_156 + J_R9_DirectHalf_338 - J_R3_DirectHalf_148 + J_R9_DirectHalf_302 + J_R14_147 + J_R6_DirectHalf_126 - J_R9_InverseHalf_365 - J_R9_InverseHalf_364 - J_R2_InverseHalf_518 + J_R3_InverseHalf_146 - J_R2_InverseHalf_519 + J_R13_30 + J_R13_22 - J_R7_30 + J_R2_DirectHalf_406 - J_R6_InverseHalf_128 + J_R16_180 + J_R16_190 - J_R11_40 + J_R2_DirectHalf_544)</Rate><Initial>s317_init_molecules_um_3</Initial></OdeEquation><OdeEquation Name="s318" SolutionType="Unknown"><Rate>( - J_R17_159 - J_R17_158 + J_R9_DirectHalf_378 + J_R9_DirectHalf_319 + J_R3_DirectHalf_139 - J_R14_143 - J_R6_DirectHalf_143 - J_R9_InverseHalf_366 - J_R9_InverseHalf_367 - J_R2_InverseHalf_521 - J_R2_InverseHalf_520 - J_R3_InverseHalf_145 + J_R4_31 + J_R10_42 + J_R13_28 + J_R13_29 + J_R2_DirectHalf_429 + J_R6_InverseHalf_148 - J_R16_173 + J_R16_182 + J_R2_DirectHalf_521)</Rate><Initial>s318_init_molecules_um_3</Initial></OdeEquation><OdeEquation Name="s319" SolutionType="Unknown"><Rate>( - J_R17_161 - J_R17_160 + J_R9_DirectHalf_334 + J_R9_DirectHalf_330 + J_R3_DirectHalf_148 + J_R6_DirectHalf_127 - J_R9_InverseHalf_369 - J_R9_InverseHalf_368 - J_R2_InverseHalf_523 - J_R2_InverseHalf_522 - J_R3_InverseHalf_146 - J_R10_45 + J_R13_31 + J_R13_32 + J_R2_DirectHalf_430 - J_R6_InverseHalf_129 + J_R16_184 + J_R16_198 - J_R11_41 + J_R2_DirectHalf_545)</Rate><Initial>s319_init_molecules_um_3</Initial></OdeEquation><OdeEquation Name="s320" SolutionType="Unknown"><Rate>( - J_R17_163 - J_R17_162 + J_R9_DirectHalf_382 + J_R9_DirectHalf_323 + J_R3_DirectHalf_136 - J_R14_144 - J_R6_DirectHalf_144 - J_R9_InverseHalf_370 - J_R9_InverseHalf_371 - J_R2_InverseHalf_525 - J_R2_InverseHalf_524 - J_R3_InverseHalf_147 + J_R4_32 - J_R10_46 + J_R13_24 + J_R13_25 + J_R2_DirectHalf_498 + J_R2_DirectHalf_452 + J_R6_InverseHalf_132 - J_R16_174 + J_R16_183)</Rate><Initial>s320_init_molecules_um_3</Initial></OdeEquation><OdeEquation Name="s321" SolutionType="Unknown"><Rate>( - J_R17_165 - J_R17_164 + J_R9_DirectHalf_386 + J_R9_DirectHalf_327 - J_R14_146 - J_R14_145 - J_R6_DirectHalf_145 - J_R6_DirectHalf_146 - J_R9_InverseHalf_372 - J_R9_InverseHalf_373 - J_R2_InverseHalf_527 - J_R2_InverseHalf_526 + J_R13_47 + J_R13_38 + J_R2_DirectHalf_453 + J_R6_InverseHalf_133 + J_R6_InverseHalf_149 - J_R16_175 + J_R16_185 + J_R2_DirectHalf_522)</Rate><Initial>s321_init_molecules_um_3</Initial></OdeEquation><OdeEquation Name="s322" SolutionType="Unknown"><Rate>( - J_R17_167 - J_R17_166 + J_R9_DirectHalf_346 + J_R9_DirectHalf_342 - J_R14_147 - J_R6_DirectHalf_147 + J_R6_DirectHalf_128 - J_R2_InverseHalf_529 - J_R2_InverseHalf_528 - J_R9_InverseHalf_374 - J_R9_InverseHalf_375 + J_R13_33 + J_R13_34 + J_R7_30 + J_R2_DirectHalf_454 - J_R6_InverseHalf_130 + J_R6_InverseHalf_134 + J_R16_186 + J_R16_199 - J_R11_42 + J_R2_DirectHalf_546)</Rate><Initial>s322_init_molecules_um_3</Initial></OdeEquation><OdeEquation Name="s323" SolutionType="Unknown"><Rate>( - J_R17_169 - J_R17_168 + J_R9_DirectHalf_359 + J_R9_DirectHalf_367 - J_R3_DirectHalf_149 + J_R3_DirectHalf_137 + J_R14_149 - J_R2_InverseHalf_531 - J_R2_InverseHalf_530 - J_R9_InverseHalf_376 - J_R9_InverseHalf_377 + J_R3_InverseHalf_149 - J_R3_InverseHalf_148 - J_R4_35 + J_R10_43 + J_R13_27 + J_R13_26 + J_R2_DirectHalf_499 + J_R2_DirectHalf_476 - J_R16_177 - J_R16_176)</Rate><Initial>s323_init_molecules_um_3</Initial></OdeEquation><OdeEquation Name="s324" SolutionType="Unknown"><Rate>( - J_R17_171 - J_R17_170 + J_R9_DirectHalf_363 + J_R9_DirectHalf_371 - J_R3_DirectHalf_150 + J_R14_150 - J_R14_148 - J_R6_DirectHalf_148 + J_R3_InverseHalf_150 - J_R2_InverseHalf_532 - J_R2_InverseHalf_533 - J_R9_InverseHalf_378 - J_R9_InverseHalf_379 + J_R13_49 + J_R13_50 + J_R2_DirectHalf_477 + J_R6_InverseHalf_152 - J_R16_179 - J_R16_178 + J_R2_DirectHalf_523)</Rate><Initial>s324_init_molecules_um_3</Initial></OdeEquation><OdeEquation Name="s325" SolutionType="Unknown"><Rate>( - J_R17_173 - J_R17_172 + J_R9_DirectHalf_339 + J_R9_DirectHalf_390 - J_R3_DirectHalf_151 + J_R14_151 + J_R3_InverseHalf_151 + J_R6_DirectHalf_129 - J_R2_InverseHalf_535 - J_R2_InverseHalf_534 - J_R9_InverseHalf_380 - J_R9_InverseHalf_381 + J_R13_35 + J_R13_36 - J_R7_31 + J_R2_DirectHalf_478 - J_R6_InverseHalf_131 - J_R16_180 + J_R11_40 + J_R2_DirectHalf_547 + J_R16_202)</Rate><Initial>s325_init_molecules_um_3</Initial></OdeEquation><OdeEquation Name="s326" SolutionType="Unknown"><Rate>( - J_R17_174 + J_R9_DirectHalf_375 + J_R3_DirectHalf_149 - J_R2_InverseHalf_536 - J_R3_InverseHalf_149 - J_R9_InverseHalf_382 + J_R10_44 + J_R13_45 - J_R16_181 + J_R2_DirectHalf_500)</Rate><Initial>s326_init_molecules_um_3</Initial></OdeEquation><OdeEquation Name="s327" SolutionType="Unknown"><Rate>( - J_R17_176 - J_R17_175 + J_R9_DirectHalf_379 + J_R9_DirectHalf_383 + J_R3_DirectHalf_150 - J_R14_149 - J_R6_DirectHalf_149 - J_R3_InverseHalf_150 - J_R2_InverseHalf_538 - J_R2_InverseHalf_537 - J_R9_InverseHalf_383 - J_R9_InverseHalf_384 + J_R4_35 + J_R10_46 + J_R13_53 + J_R13_54 + J_R6_InverseHalf_153 - J_R16_182 - J_R16_183 + J_R2_DirectHalf_524 + J_R2_DirectHalf_501)</Rate><Initial>s327_init_molecules_um_3</Initial></OdeEquation><OdeEquation Name="s328" SolutionType="Unknown"><Rate>( - J_R17_178 - J_R17_177 + J_R9_DirectHalf_335 + J_R9_DirectHalf_394 + J_R3_DirectHalf_151 + J_R6_DirectHalf_144 - J_R3_InverseHalf_151 - J_R2_InverseHalf_540 - J_R2_InverseHalf_539 - J_R9_InverseHalf_385 - J_R9_InverseHalf_386 - J_R10_47 + J_R13_39 + J_R13_55 - J_R6_InverseHalf_132 - J_R16_184 + J_R2_DirectHalf_502 + J_R11_41 + J_R2_DirectHalf_548 + J_R16_204)</Rate><Initial>s328_init_molecules_um_3</Initial></OdeEquation><OdeEquation Name="s329" SolutionType="Unknown"><Rate>( - J_R17_179 + J_R9_DirectHalf_387 - J_R14_150 - J_R6_DirectHalf_150 - J_R2_InverseHalf_541 - J_R9_InverseHalf_387 + J_R13_58 + J_R6_InverseHalf_154 - J_R16_185 + J_R2_DirectHalf_525)</Rate><Initial>s329_init_molecules_um_3</Initial></OdeEquation><OdeEquation Name="s330" SolutionType="Unknown"><Rate>( - J_R17_181 - J_R17_180 + J_R9_DirectHalf_343 + J_R9_DirectHalf_398 - J_R14_151 - J_R6_DirectHalf_151 + J_R6_DirectHalf_146 - J_R9_InverseHalf_389 - J_R2_InverseHalf_543 - J_R2_InverseHalf_542 - J_R9_InverseHalf_388 + J_R13_42 + J_R13_59 + J_R7_31 + J_R6_InverseHalf_151 - J_R6_InverseHalf_133 - J_R16_186 + J_R2_DirectHalf_526 + J_R11_42 + J_R2_DirectHalf_549 + J_R16_205)</Rate><Initial>s330_init_molecules_um_3</Initial></OdeEquation><OdeEquation Name="s331" SolutionType="Unknown"><Rate>( - J_R17_182 + J_R9_DirectHalf_350 + J_R6_DirectHalf_147 - J_R9_InverseHalf_390 - J_R2_InverseHalf_544 + J_R13_43 - J_R6_InverseHalf_134 - J_R11_43 + J_R2_DirectHalf_550 + J_R16_200)</Rate><Initial>s331_init_molecules_um_3</Initial></OdeEquation><OdeEquation Name="s332" SolutionType="Unknown"><Rate>( - J_R2_DirectHalf_47 - J_R17_183 - J_R2_DirectHalf_23 - J_R2_DirectHalf_71 - J_R2_DirectHalf_95 + J_R6_DirectHalf_86 - J_R2_DirectHalf_119 - J_R2_DirectHalf_167 - J_R2_DirectHalf_143 + J_R9_DirectHalf_127 + J_R2_InverseHalf_575 + J_R2_InverseHalf_571 + J_R2_InverseHalf_574 - J_R9_InverseHalf_391 + J_R2_InverseHalf_558 + J_R2_InverseHalf_559 + J_R2_InverseHalf_553 + J_R2_InverseHalf_556 + J_R2_InverseHalf_551 + J_R2_InverseHalf_569 + J_R2_InverseHalf_567 + J_R2_InverseHalf_566 + J_R2_InverseHalf_563 + J_R2_InverseHalf_562 + J_R2_InverseHalf_547 + J_R2_InverseHalf_549 + J_R2_InverseHalf_545 - J_R2_DirectHalf_239 - J_R2_DirectHalf_287 - J_R2_DirectHalf_263 - J_R2_DirectHalf_215 + J_R2_InverseHalf_456 + J_R2_InverseHalf_461 + J_R2_InverseHalf_460 + J_R2_InverseHalf_439 + J_R2_InverseHalf_432 + J_R2_InverseHalf_449 - J_R2_DirectHalf_191 + J_R2_InverseHalf_427 - J_R2_DirectHalf_359 - J_R2_DirectHalf_383 - J_R2_DirectHalf_335 - J_R2_DirectHalf_311 + J_R2_InverseHalf_351 - J_R2_DirectHalf_479 - J_R1_InverseHalf_23 - J_R2_DirectHalf_407 - J_R2_DirectHalf_455 - J_R2_DirectHalf_431 - J_R6_InverseHalf_135 + J_R1_DirectHalf_23 - J_R16_187 - J_R2_DirectHalf_527 - J_R2_DirectHalf_503 - J_R2_DirectHalf_575 - J_R2_DirectHalf_551)</Rate><Initial>s332_init_molecules_um_3</Initial></OdeEquation><OdeEquation Name="s333" SolutionType="Unknown"><Rate>( - J_R17_184 + J_R6_DirectHalf_87 + J_R9_DirectHalf_131 + J_R2_InverseHalf_575 + J_R2_InverseHalf_572 + J_R2_InverseHalf_573 + J_R2_InverseHalf_570 - J_R9_InverseHalf_392 + J_R2_InverseHalf_557 + J_R2_InverseHalf_554 + J_R2_InverseHalf_555 + J_R2_InverseHalf_550 + J_R2_InverseHalf_552 + J_R2_InverseHalf_568 + J_R2_InverseHalf_565 + J_R2_InverseHalf_564 + J_R2_InverseHalf_561 + J_R2_InverseHalf_560 + J_R2_InverseHalf_546 + J_R2_InverseHalf_548 + J_R2_InverseHalf_459 + J_R2_InverseHalf_455 + J_R2_InverseHalf_450 + J_R2_InverseHalf_462 + J_R2_InverseHalf_431 + J_R2_InverseHalf_440 + J_R2_InverseHalf_428 + J_R2_InverseHalf_352 + J_R1_InverseHalf_23 - J_R6_InverseHalf_136 - J_R1_DirectHalf_23 - J_R16_188 - J_R2_DirectHalf_569 - J_R2_DirectHalf_568 - J_R2_DirectHalf_567 - J_R2_DirectHalf_566 - J_R2_DirectHalf_565 - J_R2_DirectHalf_564 - J_R2_DirectHalf_563 - J_R2_DirectHalf_562 - J_R2_DirectHalf_561 - J_R2_DirectHalf_560 - J_R2_DirectHalf_575 - J_R2_DirectHalf_574 - J_R2_DirectHalf_573 - J_R2_DirectHalf_572 - J_R2_DirectHalf_571 - J_R2_DirectHalf_570 - J_R2_DirectHalf_559 - J_R2_DirectHalf_558 - J_R2_DirectHalf_557 - J_R2_DirectHalf_556 - J_R2_DirectHalf_555 - J_R2_DirectHalf_554 - J_R2_DirectHalf_553 - J_R2_DirectHalf_552)</Rate><Initial>s333_init_molecules_um_3</Initial></OdeEquation><OdeEquation Name="s334" SolutionType="Unknown"><Rate>(J_R8_21 - J_R17_185 - J_R9_DirectHalf_403 - J_R9_DirectHalf_400 - J_R9_DirectHalf_401 - J_R9_DirectHalf_402 + J_R2_DirectHalf_95 - J_R3_DirectHalf_152 + J_R9_InverseHalf_242 + J_R14_153 + J_R9_InverseHalf_303 + J_R9_DirectHalf_167 + J_R6_DirectHalf_113 + J_R3_InverseHalf_153 + J_R9_InverseHalf_394 - J_R9_InverseHalf_393 - J_R2_InverseHalf_546 - J_R2_InverseHalf_545 + J_R9_InverseHalf_409 - J_R15_100 - J_R7_32 - J_R6_InverseHalf_137 - J_R16_189 + J_R2_DirectHalf_555)</Rate><Initial>s334_init_molecules_um_3</Initial></OdeEquation><OdeEquation Name="s335" SolutionType="Unknown"><Rate>( - J_R17_187 - J_R17_186 + J_R9_DirectHalf_402 - J_R3_DirectHalf_153 + J_R9_DirectHalf_303 + J_R14_154 + J_R3_InverseHalf_154 - J_R9_InverseHalf_394 - J_R9_InverseHalf_395 + J_R6_DirectHalf_130 - J_R2_InverseHalf_547 - J_R2_InverseHalf_548 + J_R13_37 + J_R13_23 - J_R7_33 + J_R2_DirectHalf_407 - J_R6_InverseHalf_138 - J_R16_190 - J_R11_44 + J_R2_DirectHalf_568 + J_R16_201)</Rate><Initial>s335_init_molecules_um_3</Initial></OdeEquation><OdeEquation Name="s336" SolutionType="Unknown"><Rate>( - J_R8_20 + J_R2_DirectHalf_47 - J_R17_188 + J_R3_DirectHalf_154 - J_R3_InverseHalf_152 - J_R9_InverseHalf_396 - J_R2_InverseHalf_550 + J_R6_DirectHalf_132 - J_R2_InverseHalf_549 + J_R10_36 + J_R9_DirectHalf_63 + J_R15_101 - J_R6_InverseHalf_139 - J_R16_191 + J_R2_DirectHalf_553)</Rate><Initial>s336_init_molecules_um_3</Initial></OdeEquation><OdeEquation Name="s337" SolutionType="Unknown"><Rate>( - J_R8_21 - J_R17_189 + J_R2_DirectHalf_23 - J_R3_DirectHalf_154 + J_R14_152 + J_R9_DirectHalf_135 + J_R3_InverseHalf_152 - J_R9_InverseHalf_397 + J_R6_DirectHalf_131 - J_R2_InverseHalf_552 - J_R2_InverseHalf_551 + J_R15_100 - J_R7_34 - J_R6_InverseHalf_140 - J_R16_192 + J_R2_DirectHalf_552)</Rate><Initial>s337_init_molecules_um_3</Initial></OdeEquation><OdeEquation Name="s338" SolutionType="Unknown"><Rate>(J_R8_20 - J_R17_190 - J_R9_DirectHalf_407 - J_R9_DirectHalf_404 - J_R9_DirectHalf_405 - J_R9_DirectHalf_406 + J_R3_DirectHalf_152 + J_R9_InverseHalf_291 + J_R2_DirectHalf_119 + J_R9_InverseHalf_313 + J_R9_DirectHalf_147 - J_R3_InverseHalf_153 - J_R9_InverseHalf_398 - J_R2_InverseHalf_554 - J_R2_InverseHalf_553 + J_R6_DirectHalf_137 + J_R10_38 + J_R9_InverseHalf_403 + J_R9_InverseHalf_411 - J_R15_101 - J_R6_InverseHalf_141 - J_R16_193 + J_R2_DirectHalf_556)</Rate><Initial>s338_init_molecules_um_3</Initial></OdeEquation><OdeEquation Name="s339" SolutionType="Unknown"><Rate>( - J_R8_22 - J_R17_191 + J_R2_DirectHalf_71 - J_R14_152 - J_R6_DirectHalf_152 + J_R9_DirectHalf_151 - J_R9_InverseHalf_399 - J_R2_InverseHalf_556 - J_R2_InverseHalf_555 + J_R6_DirectHalf_136 + J_R15_102 + J_R7_34 - J_R6_InverseHalf_142 + J_R6_InverseHalf_144 - J_R16_194 + J_R2_DirectHalf_554)</Rate><Initial>s339_init_molecules_um_3</Initial></OdeEquation><OdeEquation Name="s340" SolutionType="Unknown"><Rate>(J_R8_22 - J_R17_192 - J_R9_DirectHalf_408 - J_R9_DirectHalf_409 - J_R9_DirectHalf_410 - J_R9_DirectHalf_411 + J_R9_InverseHalf_296 + J_R2_DirectHalf_143 - J_R14_153 + J_R9_InverseHalf_320 - J_R6_DirectHalf_153 - J_R2_InverseHalf_558 - J_R2_InverseHalf_557 + J_R6_DirectHalf_139 + J_R9_DirectHalf_191 - J_R9_InverseHalf_400 + J_R9_InverseHalf_406 + J_R9_InverseHalf_414 - J_R15_102 + J_R7_32 + J_R6_InverseHalf_147 - J_R6_InverseHalf_143 - J_R16_195 + J_R2_DirectHalf_557)</Rate><Initial>s340_init_molecules_um_3</Initial></OdeEquation><OdeEquation Name="s341" SolutionType="Unknown"><Rate>( - J_R8_23 - J_R17_193 + J_R2_DirectHalf_167 + J_R9_DirectHalf_203 + J_R6_DirectHalf_152 + J_R6_DirectHalf_141 - J_R2_InverseHalf_559 - J_R2_InverseHalf_560 - J_R9_InverseHalf_401 + J_R15_103 - J_R6_InverseHalf_144 - J_R6_InverseHalf_145 - J_R16_196 + J_R11_30 + J_R2_DirectHalf_558)</Rate><Initial>s341_init_molecules_um_3</Initial></OdeEquation><OdeEquation Name="s342" SolutionType="Unknown"><Rate>(J_R8_23 - J_R17_194 - J_R9_DirectHalf_414 - J_R9_DirectHalf_415 - J_R9_DirectHalf_412 - J_R9_DirectHalf_413 + J_R9_DirectHalf_219 + J_R9_InverseHalf_325 + J_R9_InverseHalf_324 + J_R6_DirectHalf_153 + J_R6_DirectHalf_142 - J_R2_InverseHalf_561 - J_R2_InverseHalf_562 + J_R2_DirectHalf_263 - J_R9_InverseHalf_402 + J_R9_InverseHalf_407 + J_R9_InverseHalf_415 - J_R15_103 - J_R6_InverseHalf_146 - J_R6_InverseHalf_147 - J_R16_197 + J_R11_31 + J_R2_DirectHalf_562)</Rate><Initial>s342_init_molecules_um_3</Initial></OdeEquation><OdeEquation Name="s343" SolutionType="Unknown"><Rate>( - J_R17_196 - J_R17_195 + J_R9_DirectHalf_406 + J_R9_DirectHalf_331 + J_R3_DirectHalf_153 + J_R6_DirectHalf_143 - J_R3_InverseHalf_154 - J_R2_InverseHalf_564 - J_R2_InverseHalf_563 + J_R10_45 + J_R13_46 + J_R13_40 - J_R9_InverseHalf_403 - J_R9_InverseHalf_404 + J_R2_DirectHalf_431 - J_R6_InverseHalf_148 - J_R16_198 - J_R11_45 + J_R2_DirectHalf_569 + J_R16_203)</Rate><Initial>s343_init_molecules_um_3</Initial></OdeEquation><OdeEquation Name="s344" SolutionType="Unknown"><Rate>( - J_R17_198 - J_R17_197 + J_R9_DirectHalf_410 + J_R9_DirectHalf_347 - J_R14_154 - J_R6_DirectHalf_154 + J_R6_DirectHalf_145 - J_R2_InverseHalf_565 - J_R2_InverseHalf_566 + J_R13_41 + J_R13_48 - J_R9_InverseHalf_406 - J_R9_InverseHalf_405 + J_R7_33 + J_R2_DirectHalf_455 + J_R6_InverseHalf_150 - J_R6_InverseHalf_149 - J_R16_199 - J_R11_46 + J_R2_DirectHalf_570 + J_R16_206)</Rate><Initial>s344_init_molecules_um_3</Initial></OdeEquation><OdeEquation Name="s345" SolutionType="Unknown"><Rate>( - J_R17_199 + J_R9_DirectHalf_414 + J_R9_DirectHalf_351 - J_R17_200 + J_R6_DirectHalf_151 + J_R6_DirectHalf_154 - J_R2_InverseHalf_568 - J_R2_InverseHalf_567 + J_R13_44 + J_R13_62 - J_R9_InverseHalf_407 - J_R9_InverseHalf_408 - J_R6_InverseHalf_150 - J_R6_InverseHalf_151 - J_R11_47 + J_R11_43 + J_R2_DirectHalf_574 + J_R2_DirectHalf_551 - J_R16_200 + J_R16_207)</Rate><Initial>s345_init_molecules_um_3</Initial></OdeEquation><OdeEquation Name="s346" SolutionType="Unknown"><Rate>(J_R9_DirectHalf_403 - J_R17_202 - J_R17_201 + J_R9_DirectHalf_391 - J_R3_DirectHalf_155 + J_R14_155 + J_R6_DirectHalf_148 - J_R2_InverseHalf_570 + J_R3_InverseHalf_155 - J_R2_InverseHalf_569 + J_R13_52 + J_R13_51 - J_R9_InverseHalf_409 - J_R9_InverseHalf_410 - J_R7_35 + J_R2_DirectHalf_479 - J_R6_InverseHalf_152 + J_R11_44 + J_R2_DirectHalf_571 - J_R16_201 - J_R16_202)</Rate><Initial>s346_init_molecules_um_3</Initial></OdeEquation><OdeEquation Name="s347" SolutionType="Unknown"><Rate>(J_R9_DirectHalf_407 - J_R17_204 - J_R17_203 + J_R9_DirectHalf_395 + J_R3_DirectHalf_155 + J_R6_DirectHalf_149 - J_R2_InverseHalf_572 - J_R2_InverseHalf_571 - J_R3_InverseHalf_155 + J_R10_47 + J_R13_56 + J_R13_57 - J_R9_InverseHalf_411 - J_R9_InverseHalf_412 - J_R6_InverseHalf_153 + J_R2_DirectHalf_503 + J_R11_45 + J_R2_DirectHalf_572 - J_R16_203 - J_R16_204)</Rate><Initial>s347_init_molecules_um_3</Initial></OdeEquation><OdeEquation Name="s348" SolutionType="Unknown"><Rate>(J_R9_DirectHalf_411 - J_R17_206 - J_R17_205 + J_R9_DirectHalf_399 - J_R14_155 + J_R6_DirectHalf_150 - J_R6_DirectHalf_155 - J_R2_InverseHalf_574 - J_R2_InverseHalf_573 + J_R13_60 + J_R13_61 - J_R9_InverseHalf_413 - J_R9_InverseHalf_414 + J_R7_35 - J_R6_InverseHalf_154 + J_R6_InverseHalf_155 + J_R2_DirectHalf_527 + J_R11_46 + J_R2_DirectHalf_573 - J_R16_205 - J_R16_206)</Rate><Initial>s348_init_molecules_um_3</Initial></OdeEquation><OdeEquation Name="s349" SolutionType="Unknown"><Rate>(J_R9_DirectHalf_415 - J_R17_207 + J_R6_DirectHalf_155 - J_R2_InverseHalf_575 + J_R13_63 - J_R9_InverseHalf_415 - J_R6_InverseHalf_155 + J_R11_47 + J_R2_DirectHalf_575 - J_R16_207)</Rate><Initial>s349_init_molecules_um_3</Initial></OdeEquation></CompartmentSubDomain><Version Name="BioNetGen app_generated" KeyValue="144946208" BranchId="144946209" Archived="0" Date="26-Nov-2018 21:42:06" FromVersionable="false"><Owner Name="MolecularPD" Identifier="143102837" /><GroupAccess Type="1" /><Annotation>cloned from 'BioNetGen app_generated' owned by user mblinov
cloned from 'BioNetGen app_generated' owned by user Jamespg
</Annotation></Version></MathDescription><Version Name="BioNetGen app" KeyValue="144946234" BranchId="144946235" Archived="0" Date="26-Nov-2018 21:42:08" FromVersionable="false"><Owner Name="MolecularPD" Identifier="143102837" /><GroupAccess Type="1" /><Annotation>cloned from 'BioNetGen app' owned by user mblinov
cloned from 'BioNetGen app' owned by user Jamespg
</Annotation></Version><MicroscopeMeasurement Name="fluor"><ConvolutionKernel Type="ProjectionZKernel" /></MicroscopeMeasurement></SimulationSpec><Version Name="Visual_Faeder_2003" KeyValue="144946242" BranchId="144946243" Archived="0" Date="26-Nov-2018 21:42:08" FromVersionable="false"><Owner Name="MolecularPD" Identifier="143102837" /><GroupAccess Type="1" /><Annotation>cloned from 'Visual_Faeder_2003' owned by user mblinov
cloned from 'FceRI_rules' owned by user Jamespg
</Annotation></Version><pathwayModel><rdf:RDF xmlns:rdf="http://www.w3.org/1999/02/22-rdf-syntax-ns#" xmlns:bp="http://www.biopax.org/release/biopax-level3.owl#" version="3.0" /></pathwayModel><relationshipModel><RMNS version="3.0" /></relationshipModel><vcmetadata><rdf:RDF xmlns:rdf="http://www.w3.org/1999/02/22-rdf-syntax-ns#" /><nonrdfAnnotationList /><uriBindingList /></vcmetadata></BioModel></vcml>
```
