## Supplemental Data files for "Molecular Process Diagram: a precise, scalable and compact visualization of rule-based models": Hat_2016.txt

```
#
# This BioNetGen model code features the article:
#
# "Feedbacks, Bifurcations, and Cell Fate Decision-Making in the p53 System"
#           by  Hat B, Kochanczyk M, Bogdal MN, and Lipniacki T
#                    (PLOS Computational Biology 2016).
#
# In order to learn how to execute this model, please read the accompanying
# ReadMe.txt file.
#


begin model

begin parameters

  # -----------------------====[ simulation type ]====----------------------- #

  STOCHASTIC_GENES 0  # Pick 0 or 1 to have deterministic or stochastic gene
                      # expression, respectively, *and* select a corresponding
                      # simulation method at the bottom of this file (i.e., 
                      # method=>"ssa" or method=>"ode"). Please note that 
                      # stochastic equilibration can take a lot of CPU time.

  
  # -------------------------====[ stimulation ]====------------------------- #

  IR_duration                 10*60  # time of exposure to IR [s]
  IR_Gy                           2  # dose of IR [Gy] (note: may be changed in
                                     #                  the actions section)
  
  DNA_DSB_per_1Gy                10  # number of DNA DSBs per 1 Gy of IR (~10)
  DNA_DSB_due_to_IR  DNA_DSB_per_1Gy*IR_Gy/IR_duration # expected DNA damaging rate
                                 
  is_IR_switched_on               0  # subject to change in simulation protocol
  
 
  # -----------------------====[ on/off switches ]====----------------------- #

  has_DNA_DSB_repair              1
  can_Caspase_make_DNA_DSB        1


  # ------------------------====[ total amounts ]====------------------------ #
  
 _total                10^5
  SIAH1_total          _total  # total amount of SIAH1
  ATM_total            _total  # total amount of ATM
  AKT_total            _total  # total amount of AKT     [BMC Syst.Biol.2013: 2e5]
  PIP_total            _total  # total amount of PIP2 and PIP2
  Rb_total           3*_total  # total amount of Rb
  E2F1_total         2*_total  # total amount of E2F1
  BclXL_total          _total  # total amount of Bcl-xL  [BMC Syst.Biol.2013: 1e5]
  Bad_total          6*10^4    # total amount of Bad     [BMC Syst.Biol.2013:: gate AND: 6e4, gate OR: 2e5] 
  Fourteen_3_3_total 2*10^5    # total amount of 14-3-3  [BMC Syst.Biol.2013: 2e5]
  


  # ----------------------====[ kinetic constants ]====---------------------- #

  ## DNA "health"-related ---
  #
  rep       has_DNA_DSB_repair*10^-3 # DNA DSBs repair rate
  DNA_DSB_Repair_Cplx_total    20    # number of DNA repair complexes
  #
  h1        is_IR_switched_on*10^-6  # rate of DNA DSB induction by IR
  h2 can_Caspase_make_DNA_DSB*10^-13 # rate of DNA DSB induction by active Caspase
  #
  DNA_DSB_max                 10^6   # max number of DNA DSBs
  #

  ## protein activation ---
  #
  a1       3*10^-10  # activation of proCaspases by Bax  [BMC Syst.Biol.2013: 2e-10]
  a2         10^-12  # Caspases autoact'n                [BMC Syst.Biol.2013: 1e-12]

  ## gene activation ---
  #
 _q0        10^-5
  q0_pten    _q0     # PTEN gene act'n, spontaneous
  q0_wip1    _q0     # Wip1 gene act'n, spontaneous
  q0_mdm2 10*_q0     # Mdm2 gene act'n, spontaneous
  q0_bax     _q0     # Bax  gene act'n, spontaneous
  q0_p21     _q0     # p21  gene act'n, spontaneous

 _q1      3*10^-13
  q1_pten    _q1     # PTEN gene act'n induced by p53_killer, 0 for PTEN non-inducible cells (MCF7)
  q1_mdm2    _q1     # Mdm2 gene act'n induced by p53_arrester
  q1_wip1    _q1     # Wip1 gene act'n induced by p53_arrester
  q1_p21     _q1     # p21  gene act'n induced by p53_arrester 
  q1_bax     _q1     # Bax  gene act'n induced by p53_killer

  n_pten_alleles  2  #  :
  n_mdm2_alleles  2  #  |
  n_wip1_alleles  2  #   > these parameters influence only STOCHASTIC gene expression
  n_p21_alleles   2  #  |
  n_bax_alleles   2  #  ;

  ## gene inactivation ---
  #
  q2      3*10^-3    # for genes of Mdm2, Wip1, p21, PTEN, Bax

  ## transcription ---
  #
 _s          0.1
  s1         _s      # Wip1 mRNA synthesis  
  s2     0.3*_s      # PTEN mRNA synthesis
  s3         _s      # Mdm2 mRNA synthesis
  s4     0.3*_s      # Bax  mRNA synthesis  [BMC Syst.Biol.2013: 0.03]
  s5         _s      # p21  mRNA synthesis  

  ## translation ---
  #
 _t          0.1
  t1         _t      # Wip1 transl'n
  t2         _t      # PTEN transl'n
  t3         _t      # Mdm2 transl'n
  t4         _t      # Bax  transl'n  [BMC Syst.Biol.2013: 0.2]
  t5         _t      # p21  transl'n

  ## protein synthesis (combined transcription & translation) ---
  #
 _ss        30
  s6      10*_ss     # p53 sythesis
  s7         _ss     # proCaspases sythesis  [BMC Syst.Biol.2013: 20]
  s8         _ss     # HIPK2 synthesis
  s9         _ss     # Cyclin E synthesis, induced by E2F1
  s10    0.1*_ss     # Cyclin E synthesis, spontaneous

  ## phosphorylation ---
  #
  p1      3*10^-4    # ATM   p'ylation due to the presence of IR-induced DNA DSBs
  p2        10^-8    # SIAH1 p'ylation by ATM_p     
  p3      3*10^-8    # p53   p'ylation by ATM_p at S15_S20
  p4        10^-10   # p53_arrester p'ylation by HIPK2 at S46    
  p5        10^-8    # Mdm2_cyt p'ylation                                  
  p6        10^-8    # Mdm2_nuc_S166p_S186p p'ylation by ATM_p at S395     
  p7      3*10^-9    # Bad   p'ylation by AKT_p  [BMC Syst.Biol.2013: 3e-10]
  p8      3*10^-9    # PIP3  p'ylation by PI3K
  p9      3*10^-6    # Rb    p'ylation by Cyclin E
  p10        p9      # Rb    p'ylation by Cyclin E in Rb--E2F complex 
  p11        p4      # p53   p'ylation by HIPK2 at S46
  p12       10^-9    # AKT   p'ylation at PIP3 
    
  ## dephosphorylation ---
  #
  d1        10^-8    # ATM_p   dep'ylation by Wip1
  d2      3*10^-5    # SIAH1_p dep'ylation
  d3        10^-4    # p53_arrester dep'ylation, spontaneous
  d4        10^-10   # p53_killer   dep'ylation of S46p by Wip1
  d5        10^-4    # Mdm2_cyt_S166p_S186p       dep'ylation of S166p_186p, spontaneous
  d6        10^-10   # Mdm2_nuc_S166p_S186p_S395p dep'ylation of S395p by Wip1
  d7      3*10^-7    # PIP3    dep'ylation to PIP2 by PTEN
  d8        10^-4    # AKT_p   dep'ylation, spontaneous
  d9      3*10^-5    # Bad_p   dep'ylation, spontaneous   [BMC Syst.Biol.2013: 3e-5]
  d10        d3      # p53_killer dep'ylation of S15p_S20p, spontaneous
  d11        d4      # p53_S46 dep'ylation of S46p by Wip1
  d12       10^4     # Rb      dep'ylation

  ## proteins binding ---
  #
 _b         10^-5
  b1       3*_b      #   Bax & BclXL  [BMC Syst.Biol.2013: 3e-5]
  b2     300*_b      #   Bad & BclXL  [BMC Syst.Biol.2013: 3e-3]
  b3     300*_b      # Bad_p & 14-3-3 [BMC Syst.Biol.2013: 3e-3]
  b4         _b      #    Rb & E2F1
  b5         _b      #   p21 & Cyclin E 

  ## complexed proteins unbinding ---
  #
 _u         10^-3
  u1         _u      #   Bax--BclXL  complex  [BMC Syst.Biol.2013: 1e-4]
  u2         _u      #   Bad--BclXL  complex  [BMC Syst.Biol.2013: 1e-4]
  u3         _u      # Bad_p--14-3-3 complex  [BMC Syst.Biol.2013: 1e-4]
  u5     0.1*_u      #    Rb--E2F1   complex
  u6     0.1*_u      #   p21--Cyclin E complex 

  ## nucleocytoplasmic transport ---
  #
  i1        10^-3    # Mdm2_cyt_S166p_S186p nuclear import  

  ## mRNA degradation ---
  #
 _g         10^-4
  g1       3*_g      # mRNA_Wip1 deg'n
  g2       3*_g      # mRNA_PTEN deg'n   
  g3       3*_g      # mRNA_Mdm2 deg'n
  g4       3*_g      # mRNA_Bax  deg'n  [BMC Syst.Biol.2013: 1e-3]
  g5       3*_g      # mRNA_p21  deg'n

  ## protein degradation ---
  #
 _gg        10^-13
  g6     0.3*_g      # PTEN degr'n (delay of a positive feedback loop)  
  g7         _gg     # Mdm2_nuc_2p- and SIAH1_u-driven HIPK2 degr'n
  g8       3*_g      # Wip1 (time lag to ATM_p dep'ylation)   
  g9         _g      # Bax (delay of apoptosis)  [BMC Syst.Biol.2013: 1e-4]
  g10    0.1*_g      # p53 deg'n, spontaneous 
  g101   0.1*_g      # p53 non-killer,non-S46 deg'n, spontaneous 
  g11    100*_gg     # p53          deg'n induced by Mdm2_nuc_S166p_S186p
  g12        _gg     # p53_arrester deg'n induced by Mdm2_nuc_S166p_S186p
  g13        _gg     # p53_killer   deg'n induced by Mdm2_nuc_S166p_S186p
  g14        _g      # Mdm2_cyt_dep'ylated deg'n
  g15    0.3*_g      # Mdm2_{{cyt,nuc}_S166p_S186p,nuc_166p_186p_395p} deg'n, spontaneous 
  g16        _g      # Mdm2_nuc_S166p_S186p_*395p* deg'n
  g17      3*_g      # proCaspase  [BMC Syst.Biol.2013: 2e-4]
  g18      3*_g      # Caspase
  g19      3*_g      # p21
  g20        _g      # Cyclin E

  ## nonlinear kinetics ---
  #
  h          2       # Hill coefficient (universal)
  #
  M1         5       # Michaelis--Menten const. in ATM  p'ylation due to IR 
  M2        10^5     # Michaelis--Menten const. in Rb dep'ylation at S567 
  M3      2*10^5     # Michaelis--Menten const. in E2F1-induced Cyclin E synthesis

end parameters


begin molecule types

  # ------------------========###[  Core module  ]###========----------------- #

  # DNA damage due to ionizing radiation: double strand breaks (DSBs).
  #
  DNA_DSB()          

  ## ATM_HUMAN, protein kinase, DNA damage sensor; when S1981~P, phosphorylates
  #                Mdm2 at S395, SIAH1 at S19, and p53 at S15_S20.
  #
  #  * S1981 -- site autophosphorylated upon DNA DSBs, dephosphorylated by Wip1.
  #
  ATM(S1981~0~P)
  # Assuming const. level.

  ## SIAH1_HUMAN, ubiquitin-protein ligase; when S19~0, mediates ubiquitination 
  #                of HIPK2.
  #
  #  * S19 -- phosphosite for ATM; S19~P disrupts interaction with HIPK2.
  #
  SIAH1(S19~0~P)         

  ## HIPK2_HUMAN, protein kinase, phosphorylates p53 at S46.
  #
  HIPK2()

  ## PPM1D_HUMAN, aka PPM1D, aka Wip1, phosphatase; dephosphorylates p53 at S46, 
  #                Mdm2 at S395, and ATM at S1981.
  Wip1()
  #
  ## wip1/ppm1d gene and its transcript; expression is induced by p53_arrester.
  #
  gene_Wip1(tf~0~1)
  #
  mRNA_Wip1()

  ## P53_HUMAN, a potent transcription factor; when S15_S20~PP and S46~0 
  #                (so called p53_arrester), induces expression of cell cycle 
  #                arrest-related genes; when S15_S20~PP and S46~P (so called 
  #                p53_killer), induces expression of pro-apoptotic genes.
  #
  #  * S15_S20 -- phosphorylated by ATM(S1981~P), dephosphorylated spontaneuosly.
  #
  #  * S46 -- phosphorylated by HIPK2, dephosphorylated by Wip1.
  #
  p53(S15_S20~0~PP,S46~0~P)

  ## MDM2_HUMAN, ubiquitin-protein ligase; when in nucleus and S166_S186~PP and 
  #                S395~0, mediates ubiquitination of p53. 
  #
  #  * S166_S186 -- phosphorylated by AKT, dephosphorylated spontaneuosly.
  # 
  #  * S395 -- phosphorylated by ATM(S1981~P), dephosphorylated by Wip1.
  #
  #  * loc -- subcellular location (S166_S186~PP is required for nuclear entry).
  #
  Mdm2(S166_S186~0~PP,S395~0~P,loc~Nuc~Cyt)
  #
  ## mdm2 gene and its transcript; expression is induced by p53_arrester.
  #
  gene_Mdm2(tf~0~1)
  #
  mRNA_Mdm2()
    
  ## PTEN_HUMAN, protein and lipid phosphatase; mediates AKT deactivation.
  #
  PTEN()
  #
  ## pten gene transcript; expression induced by p53_killer.
  #
  gene_PTEN(tf~0~1)
  #
  mRNA_PTEN()
  
  # PK3C*_HUMAN, phosphatidylinositols kinase; mediates growth factor signaling
  #                resulting in AKT activation.
  PI3K()
  # Assuming const. level corresponding to const. growth factor stimulation level.
  
  ## AKT*_HUMAN, protein kinase, activated when T308~P.
  #
  #  * T308 -- phosphorylated spontaneously in PIP3-rich conditions, 
  #                dephosphorylated spontaneously.
  AKT(T308~0~P)
 
  ## Plasma membrane phosphatidylinositol bis- or trisphosphate.
  #
  #  s -- s~PP  represents PtdIns(4,5)P_2   aka PIP2, while 
  #       s~PPP represents PtdIns(3,4,5)P_3 aka PIP3.
  #
  PtdIns(s~PP~PPP)


  # ------------========###[ Cell cycle arrest module ]###========------------ #

  ## CDN1A_HUMAN, aka WAF1, aka CIP1; blocks cell cycle progression by the  
  #                inhibitory binding to cyclin-dependent kinase Cyclin_E.
  #
  #  * b -- cyclin E binding site.
  #
  p21(b)
  #
  ## cdkn1a, aka waf1, aka cip1, gene and its transcript; expression is induced  
  #                by p53_arrester.
  mRNA_p21()
  #
  gene_p21(tf~0~1)
  
  ## CCNE{1,2}_HUMAN, cyclin E1/2; phosphorylates Rb protein to promote cell 
  #                cycle progression.
  #
  #  * b -- p21 binding site.
  #
  Cyclin_E(b)

  ## RB_HUMAN, aka RB1, retinoblastoma protein; when S567~0, inhibits 
  #                transcriptional activity of E2F (E2F1).
  #
  #  * S567 -- phosphorylation is induced by Cyclin E, dephosphorylation is
  #                spontaneous.
  #
  #  * b -- E2F1 binding site.
  #
  Rb(S567~0~P,b)

  ## E2F1_HUMAN, transcriptin factor involved in cell cycle regulation and in
  #                DNA replication
  #
  #  * b -- Rb binding site.
  #
  E2F1(b)


  # ----------------========###[ Apoptotic module ]###========---------------- #

  ## BAX_HUMAN, BclXL binding partner, mediates cytochrome c release from mito-
  #                chondrion which leads to the activation of caspases
  #
  #  * b -- BclXL binding site.
  #   
  Bax(b)
  #
  ## bax, aka bcl2l4, gene transcript; expression is induced by p53_killer.
  #
  gene_Bax(tf~0~1)
  #
  mRNA_Bax()
  
  ## B2CL1_HUMAN, isoform Bxl-X(L) of Bcl-2-like protein 1, inhibitor of Bax.
  #
  #  * b -- BclXL xor Bad(S75_S99~0) binding site.
  #
  BclXL(b)

  ## BAD_HUMAN, competitor for the binding to BclXL; when S75_S99~P, can bind 
  #                to 14_3_3.
  #
  #  * S75_S99 == S112_S136 in alternative numbering -- phosphorylated by AKT.
  #
  #  * b -- BclXL xor 14-3-3 binding site.
  #
  Bad(S75_S99~0~PP,b)
  
  ## 1433T_HUMAN, 14-3-3 adapter protein, isoform theta; binds Bad(S75_S99~PP).
  #
  #  * b -- Bad(S75_S99~PP) binding site.
  #
  Fourteen_3_3(b)
  
  ## CASP*_HUMAN, proteolytic enzymes activated by Bax and by themselves.
  #
  #  * csp -- denotes wheter the caspase is inactive (pro-caspase) or active.
  #
  Caspase(csp~Pro~Act) 
  Source() 
end molecule types


begin seed species
  
  # in core module ---
  #
 #DNA_DSB()                            0           # (damage and repair)
  SIAH1(S19~0)                         SIAH1_total # (constant pool)
  ATM(S1981~0)                         ATM_total   # (constant pool)
 #HIPK2()                              0           # (synthesized and degraded)
 #mRNA_Wip1()                          0           # (synthesized and degraded)
 #Wip1()                               0           # (synthesized and degraded)
 #p53(S15_S20~0,S46~0)                 0           # (synthesized and degraded)
 #p53(S15_S20~PP,S46~0)                0           #
 #mRNA_Mdm2()                          0           # (synthesized and degraded)
 #Mdm2(S166_S186~0,S395~0,loc~Cyt )    0           # (synthesized and degraded)
 #mRNA_PTEN()                          0           # (synthesized and degraded)
 #PTEN()                               0           # (synthesized and degraded)
  PI3K()                              _total       # (constant)
  PtdIns(s~PP)                         PIP_total   # (constant pool)
  AKT(T308~0)                          AKT_total   # (constant pool)
  
  # in cell cycle arrest module ---
  #
  Rb(S567~0,b)                         Rb_total    # (constant pool)
 #mRNA_p21()                           0           # (synthesized and degraded)
 #p21(b)                               0           # (synthesized and degraded)
 #Rb(S567~0,b!5).E2F1(b!5)             0           #
 #Cyclin_E(b)                          0           # (synthesized and degraded)
 #p21(b!4).Cyclin_E(b!4)               0           #
  E2F1(b)                              E2F1_total  # (constant pool)
  
  # in apoptotic module ---
  #
 #mRNA_Bax()                           0           # (synthesized and degraded)
 #Bax(b)                               0           # (synthesized and degraded)
  BclXL(b)                             BclXL_total # (constant pool)
 #Bax(b!1).BclXL(b!1)                  0           #
  Bad(S75_S99~0,b)                     Bad_total   # (constant pool, logic gate-type dependent)
 #BclXL(b!2).Bad(S75_S99~0,b!2)        0           #
  Fourteen_3_3(b)               Fourteen_3_3_total # (constant pool)
 #Bad(S75_S99~P,b!3).Fourteen_3_3(b!3) 0           #
 #Caspase(csp~Pro)                     0           # (synthesized and degraded)
  # in cell-cycle arrest module ---
  #
  
  # for stochastic gene expression:
  gene_Wip1(tf~0)                      n_wip1_alleles
  gene_Mdm2(tf~0)                      n_mdm2_alleles
  gene_p21(tf~0)                       n_p21_alleles
  gene_PTEN(tf~0)                      n_pten_alleles
  gene_Bax(tf~0)                       n_bax_alleles

  $Source()  0
end seed species


begin observables

  ## Core module --
  #
  Molecules DNA_DSB_tot  DNA_DSB()
  Molecules ATM_tot      ATM()
  Molecules ATM_p        ATM(S1981~P)
  Molecules gene_Wip1_on gene_Wip1(tf~1)
  Molecules mRNA_Wip1    mRNA_Wip1()
  Molecules Wip1_tot     Wip1()
  Molecules SIAH1_tot    SIAH1()
  Molecules SIAH1_u      SIAH1(S19~0)
  Molecules SIAH1_p      SIAH1(S19~P)
  Molecules HIPK2_tot    HIPK2()
  Molecules p53_tot      p53()
  Molecules p53_0p       p53(S15_S20~0,S46~0)
  Molecules p53_arr      p53(S15_S20~PP,S46~0)
  Molecules p53_kill     p53(S15_S20~PP,S46~P)
  Molecules gene_Mdm2_on gene_Mdm2(tf~1)
  Molecules mRNA_Mdm2    mRNA_Mdm2()
  Molecules Mdm2_tot     Mdm2()
  Molecules Mdm2_cyt_0p  Mdm2(S166_S186~0,S395~0,loc~Cyt)
  Molecules Mdm2_cyt_2p  Mdm2(S166_S186~PP,S395~0,loc~Cyt)
  Molecules Mdm2_nuc_2p  Mdm2(S166_S186~PP,S395~0,loc~Nuc)
  Molecules Mdm2_nuc_3p  Mdm2(S166_S186~PP,S395~P,loc~Nuc)
  Molecules PI3K_tot     PI3K()
  Molecules gene_PTEN_on gene_PTEN(tf~1)
  Molecules mRNA_PTEN    mRNA_PTEN()
  Molecules PTEN_tot     PTEN()
  Molecules PIP2         PtdIns(s~PP)
  Molecules PIP3         PtdIns(s~PPP)
  Molecules AKT_p        AKT(T308~P)
  
  ## Cell cycle arrest module --
  #
  Molecules gene_p21_on       gene_p21(tf~1)
  Molecules mRNA_p21          mRNA_p21()
  Molecules p21_tot           p21()
  Molecules p21_free          p21(b)
  Molecules CyclinE_tot       Cyclin_E()
  Molecules CyclinE_free      Cyclin_E(b)
  Molecules p21_CyclinE_cplx  p21(b!4).Cyclin_E(b!4)
  Molecules Rb_tot            Rb()
  Molecules Rb_p_free         Rb(S567~P,b)
  Molecules E2F1_tot          E2F1()
  Molecules E2F1_free         E2F1(b)
  Molecules RB_u_E2F1_cplx    Rb(S567~0,b!4).E2F1(b!4)
  
  ## Apoptotic module --
  #
  Molecules gene_Bax_on       gene_Bax(tf~1)
  Molecules mRNA_Bax          mRNA_Bax()
  Molecules Bax_tot           Bax()
  Molecules Bax_free          Bax(b)
  Molecules BclXL_tot         BclXL()
  Molecules BclXL_free        BclXL(b)
  Molecules Bax_BclXL_cplx    Bax(b!1).BclXL(b!1)
  Molecules Bad_tot           Bad()
  Molecules Bad_free          Bad(b)
  Molecules Bad_u_free        Bad(S75_S99~0,b)
  Molecules Bad_p_free        Bad(S75_S99~PP,b)
  Molecules BclXL_Bad_u_cplx  BclXL(b!2).Bad(S75_S99~0,b!2)
  Molecules Bad_p_14_3_3_cplx Bad(S75_S99~PP,b!3).Fourteen_3_3(b!3)
  Molecules Fourteen_3_3_tot  Fourteen_3_3()
  Molecules Fourteen_3_3_free Fourteen_3_3(b)
  Molecules Caspase_tot       Caspase() 
  Molecules Caspase_pro       Caspase(csp~Pro)
  Molecules Caspase_act       Caspase(csp~Act)
  
end observables


begin functions
  #
  # These 5 functions are used only in deterministic simulations:
  #
  gene_Wip1_activity() = (q0_wip1 + q1_wip1*p53_arr^h )/(q2 + q0_wip1 + q1_wip1*p53_arr^h )
  gene_Mdm2_activity() = (q0_mdm2 + q1_mdm2*p53_arr^h )/(q2 + q0_mdm2 + q1_mdm2*p53_arr^h )
  gene_p21_activity() = (q0_p21  + q1_p21 *p53_arr^h )/(q2 + q0_p21  + q1_p21 *p53_arr^h )
  gene_PTEN_activity()= (q0_pten + q1_pten*p53_kill^h)/(q2 + q0_pten + q1_pten*p53_kill^h)
  gene_Bax_activity() = (q0_bax  + q1_bax *p53_kill^h)/(q2 + q0_bax  + q1_bax *p53_kill^h)
end functions


begin reaction rules
  
  #
  # These 5 rules are used only in stochastic simulations:
  #
  gene_Wip1(tf~0) <-> gene_Wip1(tf~1)  q0_wip1+q1_wip1*p53_arr^h,  q2
  gene_Mdm2(tf~0) <-> gene_Mdm2(tf~1)  q0_mdm2+q1_mdm2*p53_arr^h,  q2
  gene_p21(tf~0)  <-> gene_p21(tf~1)   q0_p21 +q1_p21 *p53_arr^h,  q2
  gene_PTEN(tf~0) <-> gene_PTEN(tf~1)  q0_pten+q1_pten*p53_kill^h, q2
  gene_Bax(tf~0)  <-> gene_Bax(tf~1)   q0_bax +q1_bax *p53_kill^h, q2
  
  
  # ------------------========###[  Core module  ]###========----------------- #
  
  # DNA damage due to ionizing radiation
  Source() -> DNA_DSB()  h1*DNA_DSB_due_to_IR*(DNA_DSB_max - DNA_DSB_tot)
  
  # DNA damage introduced by active Caspases
  Source() -> DNA_DSB()  h2*Caspase_act      *(DNA_DSB_max - DNA_DSB_tot)
  
  # DNA damage repair                    
  DNA_DSB() -> Source()  rep/(DNA_DSB_tot + DNA_DSB_Repair_Cplx_total)
  
  # ATM: activation by DNA DSBs, deactivation by Wip1
  ATM(S1981~0) <-> ATM(S1981~P)  p1*DNA_DSB_tot^h/(M1^h + DNA_DSB_tot^h), d1*Wip1_tot
  
  # SIAH: phosphorylation by active ATM, dephosphorylation
  SIAH1(S19~0) <-> SIAH1(S19~P)  p2*ATM_p, d2
  
  # HIPK2: synthesis, Mdm2- and SIAH1-mediated degradation
  Source() <-> HIPK2()  s8, g7*(SIAH1_u + Mdm2_nuc_2p)^2
  
  # Wip1 gene transcription & degradation (only 1 of the following bidir. rules should be effective):
  Source() <-> mRNA_Wip1()  (1-STOCHASTIC_GENES)*s1*gene_Wip1_activity(),     (1-STOCHASTIC_GENES)*g1
  Source() <-> mRNA_Wip1()     STOCHASTIC_GENES *s1*gene_Wip1_on/n_wip1_alleles, STOCHASTIC_GENES *g1
  
  # Wip1 translation
  Source() <-> Wip1()  t1*mRNA_Wip1, g8
  
  # p53 synthesis
  Source() -> p53(S15_S20~0,S46~0)  s6
  
  # 53 degradations:
  p53() -> Source()  g101
  p53(S15_S20~0,S46~0)  -> Source()  g11*Mdm2_nuc_2p^2
  p53(S15_S20~0,S46~P)  -> Source()  g12*Mdm2_nuc_2p^2
  p53(S15_S20~PP,S46~0) -> Source()  g12*Mdm2_nuc_2p^2
  p53(S15_S20~PP,S46~P) -> Source()  g12*Mdm2_nuc_2p^2
  
  # p53 modifications at arrester sites: p'ylation by activee ATM, dep'ylation
  p53(S15_S20~0) <-> p53(S15_S20~PP)  p3*ATM_p, d3
  
  # p53 modification at the killer site: p'ylation by HIPK2, dep'ylation by Wip1
  p53(S46~0) <-> p53(S46~P)  p4*HIPK2_tot, d4*Wip1_tot
  
  # Mdm2 gene transcription & degradation (only 1 of the following bidir. rules should be effective):
  Source() <-> mRNA_Mdm2()  (1-STOCHASTIC_GENES)*s3*gene_Mdm2_activity(),     (1-STOCHASTIC_GENES)*g3
  Source() <-> mRNA_Mdm2()     STOCHASTIC_GENES *s3*gene_Mdm2_on/n_mdm2_alleles, STOCHASTIC_GENES *g3
  
  # Mdm2 translation
  Source() -> Mdm2(S166_S186~0,S395~0,loc~Cyt)  t3*mRNA_Mdm2
  
  # Mdm2 degradations:
  Mdm2(S166_S186~0)  -> Source()  g14
  Mdm2(S166_S186~PP) -> Source()  g15
  Mdm2(S166_S186~PP,S395~P,loc~Nuc) -> Source()  g16
  
  # Mdm2 modifications at 2xSer site: p'ylation by AKT, dep'ylation
  Mdm2(S166_S186~0,S395~0,loc~Cyt) <-> Mdm2(S166_S186~PP,S395~0,loc~Cyt)  p5*AKT_p, d5
  
  # Mdm2_cyt_2p import into the nucleus
  Mdm2(S166_S186~PP,S395~0,loc~Cyt) -> Mdm2(S166_S186~PP,S395~0,loc~Nuc)  i1
  
  # Mdm2_nuc_2p modification at S395: p'ylation by ATM_p, dep'ylation by Wip1
  Mdm2(S166_S186~PP,S395~0,loc~Nuc)<-> Mdm2(S166_S186~PP,S395~P,loc~Nuc)  p6*ATM_p, d6*Wip1_tot
  
  # PTEN gene transcription & degradation (only 1 of the following bidir. rules should be effective):
  Source() <-> mRNA_PTEN()  (1-STOCHASTIC_GENES)*s2*gene_PTEN_activity(),     (1-STOCHASTIC_GENES)*g2
  Source() <-> mRNA_PTEN()     STOCHASTIC_GENES *s2*gene_PTEN_on/n_pten_alleles, STOCHASTIC_GENES *g2
  
  # PTEN translation, protein degradation
  Source() <-> PTEN()  t2*mRNA_PTEN, g6
  
  # PIP2--PIP3 interconversions
  PtdIns(s~PP) <-> PtdIns(s~PPP)  p8*PI3K_tot,  d7*PTEN_tot
  
  # AKT activation (by PDK1, implicit), deactivation
  AKT(T308~0) <-> AKT(T308~P)  p12*PIP3, d8
  
  
  # ------------========###[ Cell cycle arrest module ]###========------------ #
  
  # p21 gene transcription & degradation (only 1 of the following bidir. rules should be effective):
  Source() <-> mRNA_p21()  (1-STOCHASTIC_GENES)*s5*gene_p21_activity(),    (1-STOCHASTIC_GENES)*g5
  Source() <-> mRNA_p21()     STOCHASTIC_GENES *s5*gene_p21_on/n_p21_alleles, STOCHASTIC_GENES *g5
  
  # p21 translation, protein degradation
  Source() <-> p21(b)  t5*mRNA_p21, g19
  
  # cyclin E synthesis: spontaneous and E2F1-induced; degradation
  Source() <-> Cyclin_E(b)  s10 + s9*E2F1_free^h/(M3^h + E2F1_free^h),  g20
  
  # p21 and cyclin E binding, unbinding
  p21(b) + Cyclin_E(b) <-> p21(b!5).Cyclin_E(b!5)  b5, u6
  
  # p21--cyclin E complex degradation
  p21(b!5).Cyclin_E(b!5) -> Source()  g20
  
  # retinoblastoma p'ylation by cyclin E
  Rb(S567~0,b) <-> Rb(S567~P,b)  p9*CyclinE_free,  d12/(M2 + Rb_p_free)
  
  # retinoblastoma (dep'ylated) and E2F1 binding, unbinding
  Rb(S567~0,b) + E2F1(b) <-> Rb(S567~0,b!4).E2F1(b!4)  b4, u5
  
  # retinolblastoma--E2F1 complex disociaiton upon retinoblastoma p'ylation by cyclin E
  Rb(S567~0,b!4).E2F1(b!4)-> Rb(S567~P,b) + E2F1(b)  p10*CyclinE_free
  
  
  # ----------------========###[ Apoptotic module ]###========---------------- #
  
  # Bax gene transcription & degradation (only 1 of the following bidir. rules should be effective):
  Source() <-> mRNA_Bax()  (1-STOCHASTIC_GENES)*s4*gene_Bax_activity(),    (1-STOCHASTIC_GENES)*g4
  Source() <-> mRNA_Bax()     STOCHASTIC_GENES* s4*gene_Bax_on/n_bax_alleles, STOCHASTIC_GENES *g4
  
  # Bax translation, protein degradatoin
  Source() <-> Bax(b)  t4*mRNA_Bax, g9
  
  # Bax--BclXL binding, unbinding
  Bax(b) + BclXL(b) <-> Bax(b!1).BclXL(b!1)  b1, u1
  
  # Bax (complexed) degradation
  Bax(b!1).BclXL(b!1) -> BclXL(b)  g16
  
  # BclXL and dep'ylated Bad binding, unbinding
  BclXL(b) + Bad(S75_S99~0,b) <-> BclXL(b!2).Bad(S75_S99~0,b!2)  b2, u2
  
  # BclXL unbinding from Bad upon Bad p'ylation by AKT
  BclXL(b!2).Bad(S75_S99~0,b!2) -> BclXL(b) + Bad(S75_S99~PP,b)  p7*AKT_p
  
  # Bad p'ylation by AKT, dep'ylation
  Bad(S75_S99~0,b) <->  Bad(b,S75_S99~PP)  p7*AKT_p, d9
  
  # Bad (p'ylated) and 14-3-3 binding, unbinding
  Bad(S75_S99~PP,b) + Fourteen_3_3(b) <-> Bad(b!3,S75_S99~PP).Fourteen_3_3(b!3)  b3, u3
  
  # unbinding of Bad from 14-3-3 upon Bad dep'ylation
  Bad(S75_S99~PP,b!3).Fourteen_3_3(b!3) -> Bad(S75_S99~0,b) + Fourteen_3_3(b)  d9
  
  # procaspase synthesis
  Source() -> Caspase(csp~Pro)  s7
  
  # caspase and procaspase degradation
  Caspase() -> Source()  g17
  
  # caspase activation by Bax and by other caspases
  Caspase(csp~Pro) -> Caspase(csp~Act)  a1*Bax_free+a2*Caspase_act^2
  
end reaction rules

end model


# =============================== SIMULATION ================================= #


# -- Enumeration of molecular species and network generation.
#
generate_network({overwrite=>1});
#writeSBML();


# -- Three-stage deterministic simulation protocol (equilibration, irradiation, relaxation).
#                ~~~~~~~~~~~~~
#
#setParameter("STOCHASTIC_GENES","0");
#
#setParameter("is_IR_switched_on","0");
#simulate({method=>"ode",suffix=>"ode_1_equil",t_end=>14*24*60*60,n_steps=>100})
#
#setParameter("is_IR_switched_on","1");
#setParameter("IR_duration","10*60");
#setParameter("IR_Gy","4.00");
#simulate({method=>"ode",suffix=>"ode_2_irrad",t_end=>10*60,n_steps=>100,atol=>1e-9,rtol=>1e-9})
#
#setParameter("is_IR_switched_on","0");
#simulate({method=>"ode",suffix=>"ode_3_relax",t_end=>3*24*60*60,n_steps=>1000,atol=>1e-9,rtol=>1e-9})


# # -- Three-stage stochastic simulation protocol (equilibration, irradiation, relaxation).
# #                ~~~~~~~~~~
# #
# setParameter("STOCHASTIC_GENES","1");
# #
# setParameter("is_IR_switched_on","0");
# simulate({method=>"ssa",suffix=>"ssa_1_equil",t_end=>14*24*60*60,n_steps=>1000})
# #
# setParameter("is_IR_switched_on","1");
# setParameter("IR_duration","10*60");
# setParameter("IR_Gy","4.00");
# simulate({method=>"ssa",suffix=>"ssa_2_irrad",t_end=>10*60,n_steps=>100})
# #
# setParameter("is_IR_switched_on","0");
# simulate({method=>"ssa",suffix=>"_ssa_3_relax",t_end=>2*24*60*60,n_steps=>1000})
```
