## Supplemental Data files for "Molecular Process Diagram: a precise, scalable and compact visualization of rule-based models": Visual_Hat_2016.vcml

```
<?xml version="1.0" encoding="UTF-8"?>
<!--This biomodel was generated in VCML Version Alpha_Version_7.1.0_build_5--><vcml xmlns="http://sourceforge.net/projects/vcell/vcml" Version="Alpha_Version_7.1.0_build_5"><BioModel Name="Visual_Hat_2016"><Annotation>cloned from 'Visual_Hat_2016' owned by user mblinov
</Annotation><Model Name="model"><Annotation>cloned from 'model' owned by user mblinov
</Annotation><ModelParameters><Parameter Name="STOCHASTIC_GENES" Role="user defined" Unit="tbd">0.0</Parameter><Parameter Name="IR_duration" Role="user defined" Unit="tbd">(10.0 * 60.0)</Parameter><Parameter Name="IR_Gy" Role="user defined" Unit="tbd">2.0</Parameter><Parameter Name="DNA_DSB_per_1Gy" Role="user defined" Unit="tbd">10.0</Parameter><Parameter Name="DNA_DSB_due_to_IR" Role="user defined" Unit="tbd">(DNA_DSB_per_1Gy * IR_Gy / IR_duration)</Parameter><Parameter Name="is_IR_switched_on" Role="user defined" Unit="tbd">0.0</Parameter><Parameter Name="has_DNA_DSB_repair" Role="user defined" Unit="tbd">1.0</Parameter><Parameter Name="can_Caspase_make_DNA_DSB" Role="user defined" Unit="tbd">1.0</Parameter><Parameter Name="_total" Role="user defined" Unit="tbd">(10.0 ^ 5.0)</Parameter><Parameter Name="SIAH1_total" Role="user defined" Unit="tbd">_total</Parameter><Parameter Name="ATM_total" Role="user defined" Unit="tbd">_total</Parameter><Parameter Name="AKT_total" Role="user defined" Unit="tbd">_total</Parameter><Parameter Name="PIP_total" Role="user defined" Unit="tbd">_total</Parameter><Parameter Name="Rb_total" Role="user defined" Unit="tbd">(3.0 * _total)</Parameter><Parameter Name="E2F1_total" Role="user defined" Unit="tbd">(2.0 * _total)</Parameter><Parameter Name="BclXL_total" Role="user defined" Unit="tbd">_total</Parameter><Parameter Name="Bad_total" Role="user defined" Unit="tbd">(6.0 * (10.0 ^ 4.0))</Parameter><Parameter Name="Fourteen_3_3_total" Role="user defined" Unit="tbd">(2.0 * (10.0 ^ 5.0))</Parameter><Parameter Name="rep" Role="user defined" Unit="tbd">(has_DNA_DSB_repair * (10.0 ^  - 3.0))</Parameter><Parameter Name="DNA_DSB_Repair_Cplx_total" Role="user defined" Unit="tbd">20.0</Parameter><Parameter Name="h1" Role="user defined" Unit="tbd">(is_IR_switched_on * (10.0 ^  - 6.0))</Parameter><Parameter Name="h2" Role="user defined" Unit="tbd">(can_Caspase_make_DNA_DSB * (10.0 ^  - 13.0))</Parameter><Parameter Name="DNA_DSB_max" Role="user defined" Unit="tbd">(10.0 ^ 6.0)</Parameter><Parameter Name="a1" Role="user defined" Unit="tbd">(3.0 * (10.0 ^  - 10.0))</Parameter><Parameter Name="a2" Role="user defined" Unit="tbd">(10.0 ^  - 12.0)</Parameter><Parameter Name="_q0" Role="user defined" Unit="tbd">(10.0 ^  - 5.0)</Parameter><Parameter Name="q0_pten" Role="user defined" Unit="tbd">_q0</Parameter><Parameter Name="q0_wip1" Role="user defined" Unit="tbd">_q0</Parameter><Parameter Name="q0_mdm2" Role="user defined" Unit="tbd">(10.0 * _q0)</Parameter><Parameter Name="q0_bax" Role="user defined" Unit="tbd">_q0</Parameter><Parameter Name="q0_p21" Role="user defined" Unit="tbd">_q0</Parameter><Parameter Name="_q1" Role="user defined" Unit="tbd">(3.0 * (10.0 ^  - 13.0))</Parameter><Parameter Name="q1_pten" Role="user defined" Unit="tbd">_q1</Parameter><Parameter Name="q1_mdm2" Role="user defined" Unit="tbd">_q1</Parameter><Parameter Name="q1_wip1" Role="user defined" Unit="tbd">_q1</Parameter><Parameter Name="q1_p21" Role="user defined" Unit="tbd">_q1</Parameter><Parameter Name="q1_bax" Role="user defined" Unit="tbd">_q1</Parameter><Parameter Name="n_pten_alleles" Role="user defined" Unit="tbd">2.0</Parameter><Parameter Name="n_mdm2_alleles" Role="user defined" Unit="tbd">2.0</Parameter><Parameter Name="n_wip1_alleles" Role="user defined" Unit="tbd">2.0</Parameter><Parameter Name="n_p21_alleles" Role="user defined" Unit="tbd">2.0</Parameter><Parameter Name="n_bax_alleles" Role="user defined" Unit="tbd">2.0</Parameter><Parameter Name="q2" Role="user defined" Unit="tbd">(3.0 * (10.0 ^  - 3.0))</Parameter><Parameter Name="_s" Role="user defined" Unit="tbd">0.1</Parameter><Parameter Name="s1p" Role="user defined" Unit="tbd">_s</Parameter><Parameter Name="s2p" Role="user defined" Unit="tbd">(0.3 * _s)</Parameter><Parameter Name="s3p" Role="user defined" Unit="tbd">_s</Parameter><Parameter Name="s4p" Role="user defined" Unit="tbd">(0.3 * _s)</Parameter><Parameter Name="s5p" Role="user defined" Unit="tbd">_s</Parameter><Parameter Name="_t" Role="user defined" Unit="tbd">0.1</Parameter><Parameter Name="t1" Role="user defined" Unit="tbd">_t</Parameter><Parameter Name="t2" Role="user defined" Unit="tbd">_t</Parameter><Parameter Name="t3" Role="user defined" Unit="tbd">_t</Parameter><Parameter Name="t4" Role="user defined" Unit="tbd">_t</Parameter><Parameter Name="t5" Role="user defined" Unit="tbd">_t</Parameter><Parameter Name="_ss" Role="user defined" Unit="tbd">30.0</Parameter><Parameter Name="s6p" Role="user defined" Unit="tbd">(10.0 * _ss)</Parameter><Parameter Name="s7p" Role="user defined" Unit="tbd">_ss</Parameter><Parameter Name="s8p" Role="user defined" Unit="tbd">_ss</Parameter><Parameter Name="s9p" Role="user defined" Unit="tbd">_ss</Parameter><Parameter Name="s10p" Role="user defined" Unit="tbd">(0.1 * _ss)</Parameter><Parameter Name="p1" Role="user defined" Unit="tbd">(3.0 * (10.0 ^  - 4.0))</Parameter><Parameter Name="p2" Role="user defined" Unit="tbd">(10.0 ^  - 8.0)</Parameter><Parameter Name="p3" Role="user defined" Unit="tbd">(3.0 * (10.0 ^  - 8.0))</Parameter><Parameter Name="p4" Role="user defined" Unit="tbd">(10.0 ^  - 10.0)</Parameter><Parameter Name="p5" Role="user defined" Unit="tbd">(10.0 ^  - 8.0)</Parameter><Parameter Name="p6" Role="user defined" Unit="tbd">(10.0 ^  - 8.0)</Parameter><Parameter Name="p7" Role="user defined" Unit="tbd">(3.0 * (10.0 ^  - 9.0))</Parameter><Parameter Name="p8" Role="user defined" Unit="tbd">(3.0 * (10.0 ^  - 9.0))</Parameter><Parameter Name="p9" Role="user defined" Unit="tbd">(3.0 * (10.0 ^  - 6.0))</Parameter><Parameter Name="p10" Role="user defined" Unit="tbd">p9</Parameter><Parameter Name="p11" Role="user defined" Unit="tbd">p4</Parameter><Parameter Name="p12" Role="user defined" Unit="tbd">(10.0 ^  - 9.0)</Parameter><Parameter Name="d1" Role="user defined" Unit="tbd">(10.0 ^  - 8.0)</Parameter><Parameter Name="d2" Role="user defined" Unit="tbd">(3.0 * (10.0 ^  - 5.0))</Parameter><Parameter Name="d3" Role="user defined" Unit="tbd">(10.0 ^  - 4.0)</Parameter><Parameter Name="d4" Role="user defined" Unit="tbd">(10.0 ^  - 10.0)</Parameter><Parameter Name="d5" Role="user defined" Unit="tbd">(10.0 ^  - 4.0)</Parameter><Parameter Name="d6" Role="user defined" Unit="tbd">(10.0 ^  - 10.0)</Parameter><Parameter Name="d7" Role="user defined" Unit="tbd">(3.0 * (10.0 ^  - 7.0))</Parameter><Parameter Name="d8" Role="user defined" Unit="tbd">(10.0 ^  - 4.0)</Parameter><Parameter Name="d9" Role="user defined" Unit="tbd">(3.0 * (10.0 ^  - 5.0))</Parameter><Parameter Name="d10" Role="user defined" Unit="tbd">d3</Parameter><Parameter Name="d11" Role="user defined" Unit="tbd">d4</Parameter><Parameter Name="d12" Role="user defined" Unit="tbd">(10.0 ^ 4.0)</Parameter><Parameter Name="_b" Role="user defined" Unit="tbd">(10.0 ^  - 5.0)</Parameter><Parameter Name="b1" Role="user defined" Unit="tbd">(3.0 * _b)</Parameter><Parameter Name="b2" Role="user defined" Unit="tbd">(300.0 * _b)</Parameter><Parameter Name="b3" Role="user defined" Unit="tbd">(300.0 * _b)</Parameter><Parameter Name="b4" Role="user defined" Unit="tbd">_b</Parameter><Parameter Name="b5" Role="user defined" Unit="tbd">_b</Parameter><Parameter Name="_u" Role="user defined" Unit="tbd">(10.0 ^  - 3.0)</Parameter><Parameter Name="u1" Role="user defined" Unit="tbd">_u</Parameter><Parameter Name="u2" Role="user defined" Unit="tbd">_u</Parameter><Parameter Name="u3" Role="user defined" Unit="tbd">_u</Parameter><Parameter Name="u5" Role="user defined" Unit="tbd">(0.1 * _u)</Parameter><Parameter Name="u6" Role="user defined" Unit="tbd">(0.1 * _u)</Parameter><Parameter Name="i1" Role="user defined" Unit="tbd">(10.0 ^  - 3.0)</Parameter><Parameter Name="_g" Role="user defined" Unit="tbd">(10.0 ^  - 4.0)</Parameter><Parameter Name="g1" Role="user defined" Unit="tbd">(3.0 * _g)</Parameter><Parameter Name="g2" Role="user defined" Unit="tbd">(3.0 * _g)</Parameter><Parameter Name="g3" Role="user defined" Unit="tbd">(3.0 * _g)</Parameter><Parameter Name="g4" Role="user defined" Unit="tbd">(3.0 * _g)</Parameter><Parameter Name="g5" Role="user defined" Unit="tbd">(3.0 * _g)</Parameter><Parameter Name="_gg" Role="user defined" Unit="tbd">(10.0 ^  - 13.0)</Parameter><Parameter Name="g6" Role="user defined" Unit="tbd">(0.3 * _g)</Parameter><Parameter Name="g7" Role="user defined" Unit="tbd">_gg</Parameter><Parameter Name="g8" Role="user defined" Unit="tbd">(3.0 * _g)</Parameter><Parameter Name="g9" Role="user defined" Unit="tbd">_g</Parameter><Parameter Name="g10" Role="user defined" Unit="tbd">(0.1 * _g)</Parameter><Parameter Name="g101" Role="user defined" Unit="tbd">(0.1 * _g)</Parameter><Parameter Name="g11" Role="user defined" Unit="tbd">(100.0 * _gg)</Parameter><Parameter Name="g12" Role="user defined" Unit="tbd">_gg</Parameter><Parameter Name="g13" Role="user defined" Unit="tbd">_gg</Parameter><Parameter Name="g14" Role="user defined" Unit="tbd">_g</Parameter><Parameter Name="g15" Role="user defined" Unit="tbd">(0.3 * _g)</Parameter><Parameter Name="g16" Role="user defined" Unit="tbd">_g</Parameter><Parameter Name="g17" Role="user defined" Unit="tbd">(3.0 * _g)</Parameter><Parameter Name="g18" Role="user defined" Unit="tbd">(3.0 * _g)</Parameter><Parameter Name="g19" Role="user defined" Unit="tbd">(3.0 * _g)</Parameter><Parameter Name="g20" Role="user defined" Unit="tbd">_g</Parameter><Parameter Name="h" Role="user defined" Unit="tbd">2.0</Parameter><Parameter Name="M1" Role="user defined" Unit="tbd">5.0</Parameter><Parameter Name="M2" Role="user defined" Unit="tbd">(10.0 ^ 5.0)</Parameter><Parameter Name="M3" Role="user defined" Unit="tbd">(2.0 * (10.0 ^ 5.0))</Parameter><Parameter Name="gene_Wip1_activity" Role="user defined" Unit="tbd">((q0_wip1 + (q1_wip1 * (p53_arr ^ h))) / (q2 + q0_wip1 + (q1_wip1 * (p53_arr ^ h))))</Parameter><Parameter Name="gene_Mdm2_activity" Role="user defined" Unit="tbd">((q0_mdm2 + (q1_mdm2 * (p53_arr ^ h))) / (q2 + q0_mdm2 + (q1_mdm2 * (p53_arr ^ h))))</Parameter><Parameter Name="gene_p21_activity" Role="user defined" Unit="tbd">((q0_p21 + (q1_p21 * (p53_arr ^ h))) / (q2 + q0_p21 + (q1_p21 * (p53_arr ^ h))))</Parameter><Parameter Name="gene_PTEN_activity" Role="user defined" Unit="tbd">((q0_pten + (q1_pten * (p53_kill ^ h))) / (q2 + q0_pten + (q1_pten * (p53_kill ^ h))))</Parameter><Parameter Name="gene_Bax_activity" Role="user defined" Unit="tbd">((q0_bax + (q1_bax * (p53_kill ^ h))) / (q2 + q0_bax + (q1_bax * (p53_kill ^ h))))</Parameter></ModelParameters><Compound Name="SIAH1_S190" /><Compound Name="ATM_S19810" /><Compound Name="PI3K" /><Compound Name="PtdIns_sPP" /><Compound Name="AKT_T3080" /><Compound Name="Rb_S5670_b" /><Compound Name="E2F1_b" /><Compound Name="BclXL_b" /><Compound Name="Bad_S75_S990_b" /><Compound Name="Fourteen_3_3_b" /><Compound Name="gene_Wip1_tf0" /><Compound Name="gene_Mdm2_tf0" /><Compound Name="gene_p21_tf0" /><Compound Name="gene_PTEN_tf0" /><Compound Name="gene_Bax_tf0" /><Compound Name="Source" /><Feature Name="c0" KeyValue="144891770" /><LocalizedCompound Name="SIAH1" CompoundRef="SIAH1_S190" Structure="c0" OverrideName="true" KeyValue="144891772"><SpeciesPattern><MolecularTypePattern Index="1"><MolecularType Name="SIAH1" /><ComponentPattern MolecularComponent="S19" ComponentStatePattern="u" BondType="-" /></MolecularTypePattern></SpeciesPattern></LocalizedCompound><LocalizedCompound Name="ATM" CompoundRef="ATM_S19810" Structure="c0" OverrideName="true" KeyValue="144891773"><SpeciesPattern><MolecularTypePattern Index="1"><MolecularType Name="ATM" /><ComponentPattern MolecularComponent="S1981" ComponentStatePattern="u" BondType="-" /></MolecularTypePattern></SpeciesPattern></LocalizedCompound><LocalizedCompound Name="PI3K" CompoundRef="PI3K" Structure="c0" OverrideName="true" KeyValue="144891774"><SpeciesPattern><MolecularTypePattern Index="1"><MolecularType Name="PI3K" /></MolecularTypePattern></SpeciesPattern></LocalizedCompound><LocalizedCompound Name="PtdIns" CompoundRef="PtdIns_sPP" Structure="c0" OverrideName="true" KeyValue="144891775"><SpeciesPattern><MolecularTypePattern Index="1"><MolecularType Name="PtdIns" /><ComponentPattern MolecularComponent="s" ComponentStatePattern="PP" BondType="-" /></MolecularTypePattern></SpeciesPattern></LocalizedCompound><LocalizedCompound Name="AKT" CompoundRef="AKT_T3080" Structure="c0" OverrideName="true" KeyValue="144891776"><SpeciesPattern><MolecularTypePattern Index="1"><MolecularType Name="AKT" /><ComponentPattern MolecularComponent="T308" ComponentStatePattern="u" BondType="-" /></MolecularTypePattern></SpeciesPattern></LocalizedCompound><LocalizedCompound Name="Rb" CompoundRef="Rb_S5670_b" Structure="c0" OverrideName="true" KeyValue="144891777"><SpeciesPattern><MolecularTypePattern Index="1"><MolecularType Name="Rb" /><ComponentPattern MolecularComponent="S567" ComponentStatePattern="u" BondType="-" /><ComponentPattern MolecularComponent="b" BondType="-" /></MolecularTypePattern></SpeciesPattern></LocalizedCompound><LocalizedCompound Name="E2F1" CompoundRef="E2F1_b" Structure="c0" OverrideName="true" KeyValue="144891778"><SpeciesPattern><MolecularTypePattern Index="1"><MolecularType Name="E2F1" /><ComponentPattern MolecularComponent="b" BondType="-" /></MolecularTypePattern></SpeciesPattern></LocalizedCompound><LocalizedCompound Name="BclXL" CompoundRef="BclXL_b" Structure="c0" OverrideName="true" KeyValue="144891779"><SpeciesPattern><MolecularTypePattern Index="1"><MolecularType Name="BclXL" /><ComponentPattern MolecularComponent="b" BondType="-" /></MolecularTypePattern></SpeciesPattern></LocalizedCompound><LocalizedCompound Name="Bad" CompoundRef="Bad_S75_S990_b" Structure="c0" OverrideName="true" KeyValue="144891780"><SpeciesPattern><MolecularTypePattern Index="1"><MolecularType Name="Bad" /><ComponentPattern MolecularComponent="S75_S99" ComponentStatePattern="u" BondType="-" /><ComponentPattern MolecularComponent="b" BondType="-" /></MolecularTypePattern></SpeciesPattern></LocalizedCompound><LocalizedCompound Name="Fourteen_3_3" CompoundRef="Fourteen_3_3_b" Structure="c0" OverrideName="true" KeyValue="144891781"><SpeciesPattern><MolecularTypePattern Index="1"><MolecularType Name="Fourteen_3_3" /><ComponentPattern MolecularComponent="b" BondType="-" /></MolecularTypePattern></SpeciesPattern></LocalizedCompound><LocalizedCompound Name="gene_Wip1" CompoundRef="gene_Wip1_tf0" Structure="c0" OverrideName="true" KeyValue="144891782"><SpeciesPattern><MolecularTypePattern Index="1"><MolecularType Name="gene_Wip1" /><ComponentPattern MolecularComponent="tf" ComponentStatePattern="u" BondType="-" /></MolecularTypePattern></SpeciesPattern></LocalizedCompound><LocalizedCompound Name="gene_Mdm2" CompoundRef="gene_Mdm2_tf0" Structure="c0" OverrideName="true" KeyValue="144891783"><SpeciesPattern><MolecularTypePattern Index="1"><MolecularType Name="gene_Mdm2" /><ComponentPattern MolecularComponent="tf" ComponentStatePattern="s0" BondType="-" /></MolecularTypePattern></SpeciesPattern></LocalizedCompound><LocalizedCompound Name="gene_p21" CompoundRef="gene_p21_tf0" Structure="c0" OverrideName="true" KeyValue="144891784"><SpeciesPattern><MolecularTypePattern Index="1"><MolecularType Name="gene_p21" /><ComponentPattern MolecularComponent="tf" ComponentStatePattern="s0" BondType="-" /></MolecularTypePattern></SpeciesPattern></LocalizedCompound><LocalizedCompound Name="gene_PTEN" CompoundRef="gene_PTEN_tf0" Structure="c0" OverrideName="true" KeyValue="144891785"><SpeciesPattern><MolecularTypePattern Index="1"><MolecularType Name="gene_PTEN" /><ComponentPattern MolecularComponent="tf" ComponentStatePattern="s0" BondType="-" /></MolecularTypePattern></SpeciesPattern></LocalizedCompound><LocalizedCompound Name="gene_Bax" CompoundRef="gene_Bax_tf0" Structure="c0" OverrideName="true" KeyValue="144891786"><SpeciesPattern><MolecularTypePattern Index="1"><MolecularType Name="gene_Bax" /><ComponentPattern MolecularComponent="tf" ComponentStatePattern="s0" BondType="-" /></MolecularTypePattern></SpeciesPattern></LocalizedCompound><LocalizedCompound Name="Source" CompoundRef="Source" Structure="c0" OverrideName="true" KeyValue="144891787"><SpeciesPattern><MolecularTypePattern Index="1"><MolecularType Name="Source" /></MolecularTypePattern></SpeciesPattern></LocalizedCompound><RbmModelContainer><MolecularTypeList><MolecularType Name="DNA_DSB" AnchorAll="true" /><MolecularType Name="ATM" AnchorAll="true"><MolecularComponent Name="S1981" Index="1"><AllowableState Name="u" /><AllowableState Name="P" /></MolecularComponent></MolecularType><MolecularType Name="SIAH1" AnchorAll="true"><MolecularComponent Name="S19" Index="1"><AllowableState Name="u" /><AllowableState Name="P" /></MolecularComponent></MolecularType><MolecularType Name="HIPK2" AnchorAll="true" /><MolecularType Name="Wip1" AnchorAll="true" /><MolecularType Name="gene_Wip1" AnchorAll="true"><MolecularComponent Name="tf" Index="1"><AllowableState Name="u" /><AllowableState Name="a" /></MolecularComponent></MolecularType><MolecularType Name="mRNA_Wip1" AnchorAll="true" /><MolecularType Name="p53" AnchorAll="true"><MolecularComponent Name="S15_S20" Index="1"><AllowableState Name="u" /><AllowableState Name="PP" /></MolecularComponent><MolecularComponent Name="S46" Index="2"><AllowableState Name="u" /><AllowableState Name="P" /></MolecularComponent></MolecularType><MolecularType Name="Mdm2" AnchorAll="true"><MolecularComponent Name="S166_S186" Index="1"><AllowableState Name="u" /><AllowableState Name="PP" /></MolecularComponent><MolecularComponent Name="S395" Index="2"><AllowableState Name="u" /><AllowableState Name="P" /></MolecularComponent><MolecularComponent Name="loc" Index="3"><AllowableState Name="Nuc" /><AllowableState Name="Cyt" /></MolecularComponent></MolecularType><MolecularType Name="gene_Mdm2" AnchorAll="true"><MolecularComponent Name="tf" Index="1"><AllowableState Name="s0" /><AllowableState Name="s1" /></MolecularComponent></MolecularType><MolecularType Name="mRNA_Mdm2" AnchorAll="true" /><MolecularType Name="PTEN" AnchorAll="true" /><MolecularType Name="gene_PTEN" AnchorAll="true"><MolecularComponent Name="tf" Index="1"><AllowableState Name="s0" /><AllowableState Name="s1" /></MolecularComponent></MolecularType><MolecularType Name="mRNA_PTEN" AnchorAll="true" /><MolecularType Name="PI3K" AnchorAll="true" /><MolecularType Name="AKT" AnchorAll="true"><MolecularComponent Name="T308" Index="1"><AllowableState Name="u" /><AllowableState Name="P" /></MolecularComponent></MolecularType><MolecularType Name="PtdIns" AnchorAll="true"><MolecularComponent Name="s" Index="1"><AllowableState Name="PP" /><AllowableState Name="PPP" /></MolecularComponent></MolecularType><MolecularType Name="p21" AnchorAll="true"><MolecularComponent Name="b" Index="1" /></MolecularType><MolecularType Name="mRNA_p21" AnchorAll="true" /><MolecularType Name="gene_p21" AnchorAll="true"><MolecularComponent Name="tf" Index="1"><AllowableState Name="s0" /><AllowableState Name="s1" /></MolecularComponent></MolecularType><MolecularType Name="Cyclin_E" AnchorAll="true"><MolecularComponent Name="b" Index="1" /></MolecularType><MolecularType Name="Rb" AnchorAll="true"><MolecularComponent Name="S567" Index="1"><AllowableState Name="u" /><AllowableState Name="P" /></MolecularComponent><MolecularComponent Name="b" Index="2" /></MolecularType><MolecularType Name="E2F1" AnchorAll="true"><MolecularComponent Name="b" Index="1" /></MolecularType><MolecularType Name="Bax" AnchorAll="true"><MolecularComponent Name="b" Index="1" /></MolecularType><MolecularType Name="gene_Bax" AnchorAll="true"><MolecularComponent Name="tf" Index="1"><AllowableState Name="s0" /><AllowableState Name="s1" /></MolecularComponent></MolecularType><MolecularType Name="mRNA_Bax" AnchorAll="true" /><MolecularType Name="BclXL" AnchorAll="true"><MolecularComponent Name="b" Index="1" /></MolecularType><MolecularType Name="Bad" AnchorAll="true"><MolecularComponent Name="S75_S99" Index="1"><AllowableState Name="u" /><AllowableState Name="PP" /></MolecularComponent><MolecularComponent Name="b" Index="2" /></MolecularType><MolecularType Name="Fourteen_3_3" AnchorAll="true"><MolecularComponent Name="b" Index="1" /></MolecularType><MolecularType Name="Caspase" AnchorAll="true"><MolecularComponent Name="csp" Index="1"><AllowableState Name="Pro" /><AllowableState Name="Act" /></MolecularComponent></MolecularType><MolecularType Name="Source" AnchorAll="true" /></MolecularTypeList><RbmObservableList><Observable Name="DNA_DSB_tot" ObservableType="Molecules" Sequence="Multimolecular" LengthEqual="2" LengthGreater="1" Structure="c0"><SpeciesPattern><MolecularTypePattern Index="1"><MolecularType Name="DNA_DSB" /></MolecularTypePattern></SpeciesPattern></Observable><Observable Name="ATM_tot" ObservableType="Molecules" Sequence="Multimolecular" LengthEqual="2" LengthGreater="1" Structure="c0"><SpeciesPattern><MolecularTypePattern Index="1"><MolecularType Name="ATM" /><ComponentPattern MolecularComponent="S1981" Any="true" BondType="?" /></MolecularTypePattern></SpeciesPattern></Observable><Observable Name="ATM_p" ObservableType="Molecules" Sequence="Multimolecular" LengthEqual="2" LengthGreater="1" Structure="c0"><SpeciesPattern><MolecularTypePattern Index="1"><MolecularType Name="ATM" /><ComponentPattern MolecularComponent="S1981" ComponentStatePattern="P" BondType="-" /></MolecularTypePattern></SpeciesPattern></Observable><Observable Name="gene_Wip1_on" ObservableType="Molecules" Sequence="Multimolecular" LengthEqual="2" LengthGreater="1" Structure="c0"><SpeciesPattern><MolecularTypePattern Index="1"><MolecularType Name="gene_Wip1" /><ComponentPattern MolecularComponent="tf" ComponentStatePattern="a" BondType="-" /></MolecularTypePattern></SpeciesPattern></Observable><Observable Name="mRNA_Wip1" ObservableType="Molecules" Sequence="Multimolecular" LengthEqual="2" LengthGreater="1" Structure="c0"><SpeciesPattern><MolecularTypePattern Index="1"><MolecularType Name="mRNA_Wip1" /></MolecularTypePattern></SpeciesPattern></Observable><Observable Name="Wip1_tot" ObservableType="Molecules" Sequence="Multimolecular" LengthEqual="2" LengthGreater="1" Structure="c0"><SpeciesPattern><MolecularTypePattern Index="1"><MolecularType Name="Wip1" /></MolecularTypePattern></SpeciesPattern></Observable><Observable Name="SIAH1_tot" ObservableType="Molecules" Sequence="Multimolecular" LengthEqual="2" LengthGreater="1" Structure="c0"><SpeciesPattern><MolecularTypePattern Index="1"><MolecularType Name="SIAH1" /><ComponentPattern MolecularComponent="S19" Any="true" BondType="?" /></MolecularTypePattern></SpeciesPattern></Observable><Observable Name="SIAH1_u" ObservableType="Molecules" Sequence="Multimolecular" LengthEqual="2" LengthGreater="1" Structure="c0"><SpeciesPattern><MolecularTypePattern Index="1"><MolecularType Name="SIAH1" /><ComponentPattern MolecularComponent="S19" ComponentStatePattern="u" BondType="-" /></MolecularTypePattern></SpeciesPattern></Observable><Observable Name="SIAH1_p" ObservableType="Molecules" Sequence="Multimolecular" LengthEqual="2" LengthGreater="1" Structure="c0"><SpeciesPattern><MolecularTypePattern Index="1"><MolecularType Name="SIAH1" /><ComponentPattern MolecularComponent="S19" ComponentStatePattern="P" BondType="-" /></MolecularTypePattern></SpeciesPattern></Observable><Observable Name="HIPK2_tot" ObservableType="Molecules" Sequence="Multimolecular" LengthEqual="2" LengthGreater="1" Structure="c0"><SpeciesPattern><MolecularTypePattern Index="1"><MolecularType Name="HIPK2" /></MolecularTypePattern></SpeciesPattern></Observable><Observable Name="p53_tot" ObservableType="Molecules" Sequence="Multimolecular" LengthEqual="2" LengthGreater="1" Structure="c0"><SpeciesPattern><MolecularTypePattern Index="1"><MolecularType Name="p53" /><ComponentPattern MolecularComponent="S15_S20" Any="true" BondType="?" /><ComponentPattern MolecularComponent="S46" Any="true" BondType="?" /></MolecularTypePattern></SpeciesPattern></Observable><Observable Name="p53_0p" ObservableType="Molecules" Sequence="Multimolecular" LengthEqual="2" LengthGreater="1" Structure="c0"><SpeciesPattern><MolecularTypePattern Index="1"><MolecularType Name="p53" /><ComponentPattern MolecularComponent="S15_S20" ComponentStatePattern="u" BondType="-" /><ComponentPattern MolecularComponent="S46" ComponentStatePattern="u" BondType="-" /></MolecularTypePattern></SpeciesPattern></Observable><Observable Name="p53_arr" ObservableType="Molecules" Sequence="Multimolecular" LengthEqual="2" LengthGreater="1" Structure="c0"><SpeciesPattern><MolecularTypePattern Index="1"><MolecularType Name="p53" /><ComponentPattern MolecularComponent="S15_S20" ComponentStatePattern="PP" BondType="-" /><ComponentPattern MolecularComponent="S46" ComponentStatePattern="u" BondType="-" /></MolecularTypePattern></SpeciesPattern></Observable><Observable Name="p53_kill" ObservableType="Molecules" Sequence="Multimolecular" LengthEqual="2" LengthGreater="1" Structure="c0"><SpeciesPattern><MolecularTypePattern Index="1"><MolecularType Name="p53" /><ComponentPattern MolecularComponent="S15_S20" ComponentStatePattern="PP" BondType="-" /><ComponentPattern MolecularComponent="S46" ComponentStatePattern="P" BondType="-" /></MolecularTypePattern></SpeciesPattern></Observable><Observable Name="gene_Mdm2_on" ObservableType="Molecules" Sequence="Multimolecular" LengthEqual="2" LengthGreater="1" Structure="c0"><SpeciesPattern><MolecularTypePattern Index="1"><MolecularType Name="gene_Mdm2" /><ComponentPattern MolecularComponent="tf" ComponentStatePattern="s1" BondType="-" /></MolecularTypePattern></SpeciesPattern></Observable><Observable Name="mRNA_Mdm2" ObservableType="Molecules" Sequence="Multimolecular" LengthEqual="2" LengthGreater="1" Structure="c0"><SpeciesPattern><MolecularTypePattern Index="1"><MolecularType Name="mRNA_Mdm2" /></MolecularTypePattern></SpeciesPattern></Observable><Observable Name="Mdm2_tot" ObservableType="Molecules" Sequence="Multimolecular" LengthEqual="2" LengthGreater="1" Structure="c0"><SpeciesPattern><MolecularTypePattern Index="1"><MolecularType Name="Mdm2" /><ComponentPattern MolecularComponent="S166_S186" Any="true" BondType="?" /><ComponentPattern MolecularComponent="S395" Any="true" BondType="?" /><ComponentPattern MolecularComponent="loc" Any="true" BondType="?" /></MolecularTypePattern></SpeciesPattern></Observable><Observable Name="Mdm2_cyt_0p" ObservableType="Molecules" Sequence="Multimolecular" LengthEqual="2" LengthGreater="1" Structure="c0"><SpeciesPattern><MolecularTypePattern Index="1"><MolecularType Name="Mdm2" /><ComponentPattern MolecularComponent="S166_S186" ComponentStatePattern="u" BondType="-" /><ComponentPattern MolecularComponent="S395" ComponentStatePattern="u" BondType="-" /><ComponentPattern MolecularComponent="loc" ComponentStatePattern="Cyt" BondType="-" /></MolecularTypePattern></SpeciesPattern></Observable><Observable Name="Mdm2_cyt_2p" ObservableType="Molecules" Sequence="Multimolecular" LengthEqual="2" LengthGreater="1" Structure="c0"><SpeciesPattern><MolecularTypePattern Index="1"><MolecularType Name="Mdm2" /><ComponentPattern MolecularComponent="S166_S186" ComponentStatePattern="PP" BondType="-" /><ComponentPattern MolecularComponent="S395" ComponentStatePattern="u" BondType="-" /><ComponentPattern MolecularComponent="loc" ComponentStatePattern="Cyt" BondType="-" /></MolecularTypePattern></SpeciesPattern></Observable><Observable Name="Mdm2_nuc_2p" ObservableType="Molecules" Sequence="Multimolecular" LengthEqual="2" LengthGreater="1" Structure="c0"><SpeciesPattern><MolecularTypePattern Index="1"><MolecularType Name="Mdm2" /><ComponentPattern MolecularComponent="S166_S186" ComponentStatePattern="PP" BondType="-" /><ComponentPattern MolecularComponent="S395" ComponentStatePattern="u" BondType="-" /><ComponentPattern MolecularComponent="loc" ComponentStatePattern="Nuc" BondType="-" /></MolecularTypePattern></SpeciesPattern></Observable><Observable Name="Mdm2_nuc_3p" ObservableType="Molecules" Sequence="Multimolecular" LengthEqual="2" LengthGreater="1" Structure="c0"><SpeciesPattern><MolecularTypePattern Index="1"><MolecularType Name="Mdm2" /><ComponentPattern MolecularComponent="S166_S186" ComponentStatePattern="PP" BondType="-" /><ComponentPattern MolecularComponent="S395" ComponentStatePattern="P" BondType="-" /><ComponentPattern MolecularComponent="loc" ComponentStatePattern="Nuc" BondType="-" /></MolecularTypePattern></SpeciesPattern></Observable><Observable Name="PI3K_tot" ObservableType="Molecules" Sequence="Multimolecular" LengthEqual="2" LengthGreater="1" Structure="c0"><SpeciesPattern><MolecularTypePattern Index="1"><MolecularType Name="PI3K" /></MolecularTypePattern></SpeciesPattern></Observable><Observable Name="gene_PTEN_on" ObservableType="Molecules" Sequence="Multimolecular" LengthEqual="2" LengthGreater="1" Structure="c0"><SpeciesPattern><MolecularTypePattern Index="1"><MolecularType Name="gene_PTEN" /><ComponentPattern MolecularComponent="tf" ComponentStatePattern="s1" BondType="-" /></MolecularTypePattern></SpeciesPattern></Observable><Observable Name="mRNA_PTEN" ObservableType="Molecules" Sequence="Multimolecular" LengthEqual="2" LengthGreater="1" Structure="c0"><SpeciesPattern><MolecularTypePattern Index="1"><MolecularType Name="mRNA_PTEN" /></MolecularTypePattern></SpeciesPattern></Observable><Observable Name="PTEN_tot" ObservableType="Molecules" Sequence="Multimolecular" LengthEqual="2" LengthGreater="1" Structure="c0"><SpeciesPattern><MolecularTypePattern Index="1"><MolecularType Name="PTEN" /></MolecularTypePattern></SpeciesPattern></Observable><Observable Name="PIP2" ObservableType="Molecules" Sequence="Multimolecular" LengthEqual="2" LengthGreater="1" Structure="c0"><SpeciesPattern><MolecularTypePattern Index="1"><MolecularType Name="PtdIns" /><ComponentPattern MolecularComponent="s" ComponentStatePattern="PP" BondType="-" /></MolecularTypePattern></SpeciesPattern></Observable><Observable Name="PIP3" ObservableType="Molecules" Sequence="Multimolecular" LengthEqual="2" LengthGreater="1" Structure="c0"><SpeciesPattern><MolecularTypePattern Index="1"><MolecularType Name="PtdIns" /><ComponentPattern MolecularComponent="s" ComponentStatePattern="PPP" BondType="-" /></MolecularTypePattern></SpeciesPattern></Observable><Observable Name="AKT_p" ObservableType="Molecules" Sequence="Multimolecular" LengthEqual="2" LengthGreater="1" Structure="c0"><SpeciesPattern><MolecularTypePattern Index="1"><MolecularType Name="AKT" /><ComponentPattern MolecularComponent="T308" ComponentStatePattern="P" BondType="-" /></MolecularTypePattern></SpeciesPattern></Observable><Observable Name="gene_p21_on" ObservableType="Molecules" Sequence="Multimolecular" LengthEqual="2" LengthGreater="1" Structure="c0"><SpeciesPattern><MolecularTypePattern Index="1"><MolecularType Name="gene_p21" /><ComponentPattern MolecularComponent="tf" ComponentStatePattern="s1" BondType="-" /></MolecularTypePattern></SpeciesPattern></Observable><Observable Name="mRNA_p21" ObservableType="Molecules" Sequence="Multimolecular" LengthEqual="2" LengthGreater="1" Structure="c0"><SpeciesPattern><MolecularTypePattern Index="1"><MolecularType Name="mRNA_p21" /></MolecularTypePattern></SpeciesPattern></Observable><Observable Name="p21_tot" ObservableType="Molecules" Sequence="Multimolecular" LengthEqual="2" LengthGreater="1" Structure="c0"><SpeciesPattern><MolecularTypePattern Index="1"><MolecularType Name="p21" /><ComponentPattern MolecularComponent="b" BondType="?" /></MolecularTypePattern></SpeciesPattern></Observable><Observable Name="p21_free" ObservableType="Molecules" Sequence="Multimolecular" LengthEqual="2" LengthGreater="1" Structure="c0"><SpeciesPattern><MolecularTypePattern Index="1"><MolecularType Name="p21" /><ComponentPattern MolecularComponent="b" BondType="-" /></MolecularTypePattern></SpeciesPattern></Observable><Observable Name="CyclinE_tot" ObservableType="Molecules" Sequence="Multimolecular" LengthEqual="2" LengthGreater="1" Structure="c0"><SpeciesPattern><MolecularTypePattern Index="1"><MolecularType Name="Cyclin_E" /><ComponentPattern MolecularComponent="b" BondType="?" /></MolecularTypePattern></SpeciesPattern></Observable><Observable Name="CyclinE_free" ObservableType="Molecules" Sequence="Multimolecular" LengthEqual="2" LengthGreater="1" Structure="c0"><SpeciesPattern><MolecularTypePattern Index="1"><MolecularType Name="Cyclin_E" /><ComponentPattern MolecularComponent="b" BondType="-" /></MolecularTypePattern></SpeciesPattern></Observable><Observable Name="p21_CyclinE_cplx" ObservableType="Molecules" Sequence="Multimolecular" LengthEqual="2" LengthGreater="1" Structure="c0"><SpeciesPattern><MolecularTypePattern Index="1"><MolecularType Name="p21" /><ComponentPattern MolecularComponent="b" BondType="4"><Bond MolecularTypePattern="Cyclin_E" ComponentPattern="b" /></ComponentPattern></MolecularTypePattern><MolecularTypePattern Index="2"><MolecularType Name="Cyclin_E" /><ComponentPattern MolecularComponent="b" BondType="4"><Bond MolecularTypePattern="p21" ComponentPattern="b" /></ComponentPattern></MolecularTypePattern></SpeciesPattern></Observable><Observable Name="Rb_tot" ObservableType="Molecules" Sequence="Multimolecular" LengthEqual="2" LengthGreater="1" Structure="c0"><SpeciesPattern><MolecularTypePattern Index="1"><MolecularType Name="Rb" /><ComponentPattern MolecularComponent="S567" Any="true" BondType="?" /><ComponentPattern MolecularComponent="b" BondType="?" /></MolecularTypePattern></SpeciesPattern></Observable><Observable Name="Rb_p_free" ObservableType="Molecules" Sequence="Multimolecular" LengthEqual="2" LengthGreater="1" Structure="c0"><SpeciesPattern><MolecularTypePattern Index="1"><MolecularType Name="Rb" /><ComponentPattern MolecularComponent="S567" ComponentStatePattern="P" BondType="-" /><ComponentPattern MolecularComponent="b" BondType="-" /></MolecularTypePattern></SpeciesPattern></Observable><Observable Name="E2F1_tot" ObservableType="Molecules" Sequence="Multimolecular" LengthEqual="2" LengthGreater="1" Structure="c0"><SpeciesPattern><MolecularTypePattern Index="1"><MolecularType Name="E2F1" /><ComponentPattern MolecularComponent="b" BondType="?" /></MolecularTypePattern></SpeciesPattern></Observable><Observable Name="E2F1_free" ObservableType="Molecules" Sequence="Multimolecular" LengthEqual="2" LengthGreater="1" Structure="c0"><SpeciesPattern><MolecularTypePattern Index="1"><MolecularType Name="E2F1" /><ComponentPattern MolecularComponent="b" BondType="-" /></MolecularTypePattern></SpeciesPattern></Observable><Observable Name="RB_u_E2F1_cplx" ObservableType="Molecules" Sequence="Multimolecular" LengthEqual="2" LengthGreater="1" Structure="c0"><SpeciesPattern><MolecularTypePattern Index="1"><MolecularType Name="Rb" /><ComponentPattern MolecularComponent="S567" ComponentStatePattern="u" BondType="-" /><ComponentPattern MolecularComponent="b" BondType="4"><Bond MolecularTypePattern="E2F1" ComponentPattern="b" /></ComponentPattern></MolecularTypePattern><MolecularTypePattern Index="2"><MolecularType Name="E2F1" /><ComponentPattern MolecularComponent="b" BondType="4"><Bond MolecularTypePattern="Rb" ComponentPattern="b" /></ComponentPattern></MolecularTypePattern></SpeciesPattern></Observable><Observable Name="gene_Bax_on" ObservableType="Molecules" Sequence="Multimolecular" LengthEqual="2" LengthGreater="1" Structure="c0"><SpeciesPattern><MolecularTypePattern Index="1"><MolecularType Name="gene_Bax" /><ComponentPattern MolecularComponent="tf" ComponentStatePattern="s1" BondType="-" /></MolecularTypePattern></SpeciesPattern></Observable><Observable Name="mRNA_Bax" ObservableType="Molecules" Sequence="Multimolecular" LengthEqual="2" LengthGreater="1" Structure="c0"><SpeciesPattern><MolecularTypePattern Index="1"><MolecularType Name="mRNA_Bax" /></MolecularTypePattern></SpeciesPattern></Observable><Observable Name="Bax_tot" ObservableType="Molecules" Sequence="Multimolecular" LengthEqual="2" LengthGreater="1" Structure="c0"><SpeciesPattern><MolecularTypePattern Index="1"><MolecularType Name="Bax" /><ComponentPattern MolecularComponent="b" BondType="?" /></MolecularTypePattern></SpeciesPattern></Observable><Observable Name="Bax_free" ObservableType="Molecules" Sequence="Multimolecular" LengthEqual="2" LengthGreater="1" Structure="c0"><SpeciesPattern><MolecularTypePattern Index="1"><MolecularType Name="Bax" /><ComponentPattern MolecularComponent="b" BondType="-" /></MolecularTypePattern></SpeciesPattern></Observable><Observable Name="BclXL_tot" ObservableType="Molecules" Sequence="Multimolecular" LengthEqual="2" LengthGreater="1" Structure="c0"><SpeciesPattern><MolecularTypePattern Index="1"><MolecularType Name="BclXL" /><ComponentPattern MolecularComponent="b" BondType="?" /></MolecularTypePattern></SpeciesPattern></Observable><Observable Name="BclXL_free" ObservableType="Molecules" Sequence="Multimolecular" LengthEqual="2" LengthGreater="1" Structure="c0"><SpeciesPattern><MolecularTypePattern Index="1"><MolecularType Name="BclXL" /><ComponentPattern MolecularComponent="b" BondType="-" /></MolecularTypePattern></SpeciesPattern></Observable><Observable Name="Bax_BclXL_cplx" ObservableType="Molecules" Sequence="Multimolecular" LengthEqual="2" LengthGreater="1" Structure="c0"><SpeciesPattern><MolecularTypePattern Index="1"><MolecularType Name="Bax" /><ComponentPattern MolecularComponent="b" BondType="1"><Bond MolecularTypePattern="BclXL" ComponentPattern="b" /></ComponentPattern></MolecularTypePattern><MolecularTypePattern Index="2"><MolecularType Name="BclXL" /><ComponentPattern MolecularComponent="b" BondType="1"><Bond MolecularTypePattern="Bax" ComponentPattern="b" /></ComponentPattern></MolecularTypePattern></SpeciesPattern></Observable><Observable Name="Bad_tot" ObservableType="Molecules" Sequence="Multimolecular" LengthEqual="2" LengthGreater="1" Structure="c0"><SpeciesPattern><MolecularTypePattern Index="1"><MolecularType Name="Bad" /><ComponentPattern MolecularComponent="S75_S99" Any="true" BondType="?" /><ComponentPattern MolecularComponent="b" BondType="?" /></MolecularTypePattern></SpeciesPattern></Observable><Observable Name="Bad_free" ObservableType="Molecules" Sequence="Multimolecular" LengthEqual="2" LengthGreater="1" Structure="c0"><SpeciesPattern><MolecularTypePattern Index="1"><MolecularType Name="Bad" /><ComponentPattern MolecularComponent="S75_S99" Any="true" BondType="?" /><ComponentPattern MolecularComponent="b" BondType="-" /></MolecularTypePattern></SpeciesPattern></Observable><Observable Name="Bad_u_free" ObservableType="Molecules" Sequence="Multimolecular" LengthEqual="2" LengthGreater="1" Structure="c0"><SpeciesPattern><MolecularTypePattern Index="1"><MolecularType Name="Bad" /><ComponentPattern MolecularComponent="S75_S99" ComponentStatePattern="u" BondType="-" /><ComponentPattern MolecularComponent="b" BondType="-" /></MolecularTypePattern></SpeciesPattern></Observable><Observable Name="Bad_p_free" ObservableType="Molecules" Sequence="Multimolecular" LengthEqual="2" LengthGreater="1" Structure="c0"><SpeciesPattern><MolecularTypePattern Index="1"><MolecularType Name="Bad" /><ComponentPattern MolecularComponent="S75_S99" ComponentStatePattern="PP" BondType="-" /><ComponentPattern MolecularComponent="b" BondType="-" /></MolecularTypePattern></SpeciesPattern></Observable><Observable Name="BclXL_Bad_u_cplx" ObservableType="Molecules" Sequence="Multimolecular" LengthEqual="2" LengthGreater="1" Structure="c0"><SpeciesPattern><MolecularTypePattern Index="1"><MolecularType Name="BclXL" /><ComponentPattern MolecularComponent="b" BondType="2"><Bond MolecularTypePattern="Bad" ComponentPattern="b" /></ComponentPattern></MolecularTypePattern><MolecularTypePattern Index="2"><MolecularType Name="Bad" /><ComponentPattern MolecularComponent="S75_S99" ComponentStatePattern="u" BondType="-" /><ComponentPattern MolecularComponent="b" BondType="2"><Bond MolecularTypePattern="BclXL" ComponentPattern="b" /></ComponentPattern></MolecularTypePattern></SpeciesPattern></Observable><Observable Name="Bad_p_14_3_3_cplx" ObservableType="Molecules" Sequence="Multimolecular" LengthEqual="2" LengthGreater="1" Structure="c0"><SpeciesPattern><MolecularTypePattern Index="1"><MolecularType Name="Bad" /><ComponentPattern MolecularComponent="S75_S99" ComponentStatePattern="PP" BondType="-" /><ComponentPattern MolecularComponent="b" BondType="3"><Bond MolecularTypePattern="Fourteen_3_3" ComponentPattern="b" /></ComponentPattern></MolecularTypePattern><MolecularTypePattern Index="2"><MolecularType Name="Fourteen_3_3" /><ComponentPattern MolecularComponent="b" BondType="3"><Bond MolecularTypePattern="Bad" ComponentPattern="b" /></ComponentPattern></MolecularTypePattern></SpeciesPattern></Observable><Observable Name="Fourteen_3_3_tot" ObservableType="Molecules" Sequence="Multimolecular" LengthEqual="2" LengthGreater="1" Structure="c0"><SpeciesPattern><MolecularTypePattern Index="1"><MolecularType Name="Fourteen_3_3" /><ComponentPattern MolecularComponent="b" BondType="?" /></MolecularTypePattern></SpeciesPattern></Observable><Observable Name="Fourteen_3_3_free" ObservableType="Molecules" Sequence="Multimolecular" LengthEqual="2" LengthGreater="1" Structure="c0"><SpeciesPattern><MolecularTypePattern Index="1"><MolecularType Name="Fourteen_3_3" /><ComponentPattern MolecularComponent="b" BondType="-" /></MolecularTypePattern></SpeciesPattern></Observable><Observable Name="Caspase_tot" ObservableType="Molecules" Sequence="Multimolecular" LengthEqual="2" LengthGreater="1" Structure="c0"><SpeciesPattern><MolecularTypePattern Index="1"><MolecularType Name="Caspase" /><ComponentPattern MolecularComponent="csp" Any="true" BondType="?" /></MolecularTypePattern></SpeciesPattern></Observable><Observable Name="Caspase_pro" ObservableType="Molecules" Sequence="Multimolecular" LengthEqual="2" LengthGreater="1" Structure="c0"><SpeciesPattern><MolecularTypePattern Index="1"><MolecularType Name="Caspase" /><ComponentPattern MolecularComponent="csp" ComponentStatePattern="Pro" BondType="-" /></MolecularTypePattern></SpeciesPattern></Observable><Observable Name="Caspase_act" ObservableType="Molecules" Sequence="Multimolecular" LengthEqual="2" LengthGreater="1" Structure="c0"><SpeciesPattern><MolecularTypePattern Index="1"><MolecularType Name="Caspase" /><ComponentPattern MolecularComponent="csp" ComponentStatePattern="Act" BondType="-" /></MolecularTypePattern></SpeciesPattern></Observable></RbmObservableList><ReactionRuleList><ReactionRule Name="r0" Structure="c0" ReactionRuleLabel="r0" ReactionRuleReversible="true"><ReactantPatternsList><ReactantPattern Structure="c0"><SpeciesPattern><MolecularTypePattern Index="1"><MolecularType Name="gene_Wip1" /><ComponentPattern MolecularComponent="tf" ComponentStatePattern="u" BondType="-" /></MolecularTypePattern></SpeciesPattern></ReactantPattern></ReactantPatternsList><ProductPatternsList><ProductPattern Structure="c0"><SpeciesPattern><MolecularTypePattern Index="1"><MolecularType Name="gene_Wip1" /><ComponentPattern MolecularComponent="tf" ComponentStatePattern="a" BondType="-" /></MolecularTypePattern></SpeciesPattern></ProductPattern></ProductPatternsList><Kinetics KineticsType="MassAction"><Parameter Name="ruleRate" Role="RuleRate" Unit="molecules.um-3.s-1" /><Parameter Name="Kf" Role="MassActionKf" Unit="s-1">(q0_wip1 + (q1_wip1 * (p53_arr ^ h)))</Parameter><Parameter Name="Kr" Role="MassActionKr" Unit="s-1">q2</Parameter></Kinetics></ReactionRule><ReactionRule Name="r1" Structure="c0" ReactionRuleLabel="r1" ReactionRuleReversible="true"><ReactantPatternsList><ReactantPattern Structure="c0"><SpeciesPattern><MolecularTypePattern Index="1"><MolecularType Name="gene_Mdm2" /><ComponentPattern MolecularComponent="tf" ComponentStatePattern="s0" BondType="-" /></MolecularTypePattern></SpeciesPattern></ReactantPattern></ReactantPatternsList><ProductPatternsList><ProductPattern Structure="c0"><SpeciesPattern><MolecularTypePattern Index="1"><MolecularType Name="gene_Mdm2" /><ComponentPattern MolecularComponent="tf" ComponentStatePattern="s1" BondType="-" /></MolecularTypePattern></SpeciesPattern></ProductPattern></ProductPatternsList><Kinetics KineticsType="MassAction"><Parameter Name="ruleRate" Role="RuleRate" Unit="molecules.um-3.s-1" /><Parameter Name="Kf" Role="MassActionKf" Unit="s-1">(q0_mdm2 + (q1_mdm2 * (p53_arr ^ h)))</Parameter><Parameter Name="Kr" Role="MassActionKr" Unit="s-1">q2</Parameter></Kinetics></ReactionRule><ReactionRule Name="r2" Structure="c0" ReactionRuleLabel="r2" ReactionRuleReversible="true"><ReactantPatternsList><ReactantPattern Structure="c0"><SpeciesPattern><MolecularTypePattern Index="1"><MolecularType Name="gene_p21" /><ComponentPattern MolecularComponent="tf" ComponentStatePattern="s0" BondType="-" /></MolecularTypePattern></SpeciesPattern></ReactantPattern></ReactantPatternsList><ProductPatternsList><ProductPattern Structure="c0"><SpeciesPattern><MolecularTypePattern Index="1"><MolecularType Name="gene_p21" /><ComponentPattern MolecularComponent="tf" ComponentStatePattern="s1" BondType="-" /></MolecularTypePattern></SpeciesPattern></ProductPattern></ProductPatternsList><Kinetics KineticsType="MassAction"><Parameter Name="ruleRate" Role="RuleRate" Unit="molecules.um-3.s-1" /><Parameter Name="Kf" Role="MassActionKf" Unit="s-1">(q0_p21 + (q1_p21 * (p53_arr ^ h)))</Parameter><Parameter Name="Kr" Role="MassActionKr" Unit="s-1">q2</Parameter></Kinetics></ReactionRule><ReactionRule Name="r3" Structure="c0" ReactionRuleLabel="r3" ReactionRuleReversible="true"><ReactantPatternsList><ReactantPattern Structure="c0"><SpeciesPattern><MolecularTypePattern Index="1"><MolecularType Name="gene_PTEN" /><ComponentPattern MolecularComponent="tf" ComponentStatePattern="s0" BondType="-" /></MolecularTypePattern></SpeciesPattern></ReactantPattern></ReactantPatternsList><ProductPatternsList><ProductPattern Structure="c0"><SpeciesPattern><MolecularTypePattern Index="1"><MolecularType Name="gene_PTEN" /><ComponentPattern MolecularComponent="tf" ComponentStatePattern="s1" BondType="-" /></MolecularTypePattern></SpeciesPattern></ProductPattern></ProductPatternsList><Kinetics KineticsType="MassAction"><Parameter Name="ruleRate" Role="RuleRate" Unit="molecules.um-3.s-1" /><Parameter Name="Kf" Role="MassActionKf" Unit="s-1">(q0_pten + (q1_pten * (p53_kill ^ h)))</Parameter><Parameter Name="Kr" Role="MassActionKr" Unit="s-1">q2</Parameter></Kinetics></ReactionRule><ReactionRule Name="r4" Structure="c0" ReactionRuleLabel="r4" ReactionRuleReversible="true"><ReactantPatternsList><ReactantPattern Structure="c0"><SpeciesPattern><MolecularTypePattern Index="1"><MolecularType Name="gene_Bax" /><ComponentPattern MolecularComponent="tf" ComponentStatePattern="s0" BondType="-" /></MolecularTypePattern></SpeciesPattern></ReactantPattern></ReactantPatternsList><ProductPatternsList><ProductPattern Structure="c0"><SpeciesPattern><MolecularTypePattern Index="1"><MolecularType Name="gene_Bax" /><ComponentPattern MolecularComponent="tf" ComponentStatePattern="s1" BondType="-" /></MolecularTypePattern></SpeciesPattern></ProductPattern></ProductPatternsList><Kinetics KineticsType="MassAction"><Parameter Name="ruleRate" Role="RuleRate" Unit="molecules.um-3.s-1" /><Parameter Name="Kf" Role="MassActionKf" Unit="s-1">(q0_bax + (q1_bax * (p53_kill ^ h)))</Parameter><Parameter Name="Kr" Role="MassActionKr" Unit="s-1">q2</Parameter></Kinetics></ReactionRule><ReactionRule Name="r5" Structure="c0" ReactionRuleLabel="r5" ReactionRuleReversible="false"><ReactantPatternsList><ReactantPattern Structure="c0"><SpeciesPattern><MolecularTypePattern Index="1"><MolecularType Name="Source" /></MolecularTypePattern></SpeciesPattern></ReactantPattern></ReactantPatternsList><ProductPatternsList><ProductPattern Structure="c0"><SpeciesPattern><MolecularTypePattern Index="1"><MolecularType Name="DNA_DSB" /></MolecularTypePattern></SpeciesPattern></ProductPattern></ProductPatternsList><Kinetics KineticsType="MassAction"><Parameter Name="ruleRate" Role="RuleRate" Unit="molecules.um-3.s-1" /><Parameter Name="Kf" Role="MassActionKf" Unit="s-1">(h1 * DNA_DSB_due_to_IR * (DNA_DSB_max - DNA_DSB_tot))</Parameter><Parameter Name="Kr" Role="MassActionKr" Unit="s-1">0.0</Parameter></Kinetics></ReactionRule><ReactionRule Name="r6" Structure="c0" ReactionRuleLabel="r6" ReactionRuleReversible="false"><ReactantPatternsList><ReactantPattern Structure="c0"><SpeciesPattern><MolecularTypePattern Index="1"><MolecularType Name="Source" /></MolecularTypePattern></SpeciesPattern></ReactantPattern></ReactantPatternsList><ProductPatternsList><ProductPattern Structure="c0"><SpeciesPattern><MolecularTypePattern Index="1"><MolecularType Name="DNA_DSB" /></MolecularTypePattern></SpeciesPattern></ProductPattern></ProductPatternsList><Kinetics KineticsType="MassAction"><Parameter Name="ruleRate" Role="RuleRate" Unit="molecules.um-3.s-1" /><Parameter Name="Kf" Role="MassActionKf" Unit="s-1">(h2 * Caspase_act * (DNA_DSB_max - DNA_DSB_tot))</Parameter><Parameter Name="Kr" Role="MassActionKr" Unit="s-1">0.0</Parameter></Kinetics></ReactionRule><ReactionRule Name="r7" Structure="c0" ReactionRuleLabel="r7" ReactionRuleReversible="false"><ReactantPatternsList><ReactantPattern Structure="c0"><SpeciesPattern><MolecularTypePattern Index="1"><MolecularType Name="DNA_DSB" /></MolecularTypePattern></SpeciesPattern></ReactantPattern></ReactantPatternsList><ProductPatternsList><ProductPattern Structure="c0"><SpeciesPattern><MolecularTypePattern Index="1"><MolecularType Name="Source" /></MolecularTypePattern></SpeciesPattern></ProductPattern></ProductPatternsList><Kinetics KineticsType="MassAction"><Parameter Name="ruleRate" Role="RuleRate" Unit="molecules.um-3.s-1" /><Parameter Name="Kf" Role="MassActionKf" Unit="s-1">(rep / (DNA_DSB_tot + DNA_DSB_Repair_Cplx_total))</Parameter><Parameter Name="Kr" Role="MassActionKr" Unit="s-1">0.0</Parameter></Kinetics></ReactionRule><ReactionRule Name="r8" Structure="c0" ReactionRuleLabel="r8" ReactionRuleReversible="true"><ReactantPatternsList><ReactantPattern Structure="c0"><SpeciesPattern><MolecularTypePattern Index="1"><MolecularType Name="ATM" /><ComponentPattern MolecularComponent="S1981" ComponentStatePattern="u" BondType="-" /></MolecularTypePattern></SpeciesPattern></ReactantPattern></ReactantPatternsList><ProductPatternsList><ProductPattern Structure="c0"><SpeciesPattern><MolecularTypePattern Index="1"><MolecularType Name="ATM" /><ComponentPattern MolecularComponent="S1981" ComponentStatePattern="P" BondType="-" /></MolecularTypePattern></SpeciesPattern></ProductPattern></ProductPatternsList><Kinetics KineticsType="MassAction"><Parameter Name="ruleRate" Role="RuleRate" Unit="molecules.um-3.s-1" /><Parameter Name="Kf" Role="MassActionKf" Unit="s-1">(p1 * (DNA_DSB_tot ^ h) / ((M1 ^ h) + (DNA_DSB_tot ^ h)))</Parameter><Parameter Name="Kr" Role="MassActionKr" Unit="s-1">(d1 * Wip1_tot)</Parameter></Kinetics></ReactionRule><ReactionRule Name="r9" Structure="c0" ReactionRuleLabel="r9" ReactionRuleReversible="true"><ReactantPatternsList><ReactantPattern Structure="c0"><SpeciesPattern><MolecularTypePattern Index="1"><MolecularType Name="SIAH1" /><ComponentPattern MolecularComponent="S19" ComponentStatePattern="u" BondType="-" /></MolecularTypePattern></SpeciesPattern></ReactantPattern></ReactantPatternsList><ProductPatternsList><ProductPattern Structure="c0"><SpeciesPattern><MolecularTypePattern Index="1"><MolecularType Name="SIAH1" /><ComponentPattern MolecularComponent="S19" ComponentStatePattern="P" BondType="-" /></MolecularTypePattern></SpeciesPattern></ProductPattern></ProductPatternsList><Kinetics KineticsType="MassAction"><Parameter Name="ruleRate" Role="RuleRate" Unit="molecules.um-3.s-1" /><Parameter Name="Kf" Role="MassActionKf" Unit="s-1">(p2 * ATM_p)</Parameter><Parameter Name="Kr" Role="MassActionKr" Unit="s-1">d2</Parameter></Kinetics></ReactionRule><ReactionRule Name="r10" Structure="c0" ReactionRuleLabel="r10" ReactionRuleReversible="true"><ReactantPatternsList><ReactantPattern Structure="c0"><SpeciesPattern><MolecularTypePattern Index="1"><MolecularType Name="Source" /></MolecularTypePattern></SpeciesPattern></ReactantPattern></ReactantPatternsList><ProductPatternsList><ProductPattern Structure="c0"><SpeciesPattern><MolecularTypePattern Index="1"><MolecularType Name="HIPK2" /></MolecularTypePattern></SpeciesPattern></ProductPattern></ProductPatternsList><Kinetics KineticsType="MassAction"><Parameter Name="ruleRate" Role="RuleRate" Unit="molecules.um-3.s-1" /><Parameter Name="Kf" Role="MassActionKf" Unit="s-1">s8p</Parameter><Parameter Name="Kr" Role="MassActionKr" Unit="s-1">(g7 * ((SIAH1_u + Mdm2_nuc_2p) ^ 2.0))</Parameter></Kinetics></ReactionRule><ReactionRule Name="r11" Structure="c0" ReactionRuleLabel="r11" ReactionRuleReversible="true"><ReactantPatternsList><ReactantPattern Structure="c0"><SpeciesPattern><MolecularTypePattern Index="1"><MolecularType Name="Source" /></MolecularTypePattern></SpeciesPattern></ReactantPattern></ReactantPatternsList><ProductPatternsList><ProductPattern Structure="c0"><SpeciesPattern><MolecularTypePattern Index="1"><MolecularType Name="mRNA_Wip1" /></MolecularTypePattern></SpeciesPattern></ProductPattern></ProductPatternsList><Kinetics KineticsType="MassAction"><Parameter Name="ruleRate" Role="RuleRate" Unit="molecules.um-3.s-1" /><Parameter Name="Kf" Role="MassActionKf" Unit="s-1">((1.0 - STOCHASTIC_GENES) * s1p * gene_Wip1_activity)</Parameter><Parameter Name="Kr" Role="MassActionKr" Unit="s-1">((1.0 - STOCHASTIC_GENES) * g1)</Parameter></Kinetics></ReactionRule><ReactionRule Name="r12" Structure="c0" ReactionRuleLabel="r12" ReactionRuleReversible="true"><ReactantPatternsList><ReactantPattern Structure="c0"><SpeciesPattern><MolecularTypePattern Index="1"><MolecularType Name="Source" /></MolecularTypePattern></SpeciesPattern></ReactantPattern></ReactantPatternsList><ProductPatternsList><ProductPattern Structure="c0"><SpeciesPattern><MolecularTypePattern Index="1"><MolecularType Name="mRNA_Wip1" /></MolecularTypePattern></SpeciesPattern></ProductPattern></ProductPatternsList><Kinetics KineticsType="MassAction"><Parameter Name="ruleRate" Role="RuleRate" Unit="molecules.um-3.s-1" /><Parameter Name="Kf" Role="MassActionKf" Unit="s-1">(STOCHASTIC_GENES * s1p * gene_Wip1_on / n_wip1_alleles)</Parameter><Parameter Name="Kr" Role="MassActionKr" Unit="s-1">(STOCHASTIC_GENES * g1)</Parameter></Kinetics></ReactionRule><ReactionRule Name="r13" Structure="c0" ReactionRuleLabel="r13" ReactionRuleReversible="true"><ReactantPatternsList><ReactantPattern Structure="c0"><SpeciesPattern><MolecularTypePattern Index="1"><MolecularType Name="Source" /></MolecularTypePattern></SpeciesPattern></ReactantPattern></ReactantPatternsList><ProductPatternsList><ProductPattern Structure="c0"><SpeciesPattern><MolecularTypePattern Index="1"><MolecularType Name="Wip1" /></MolecularTypePattern></SpeciesPattern></ProductPattern></ProductPatternsList><Kinetics KineticsType="MassAction"><Parameter Name="ruleRate" Role="RuleRate" Unit="molecules.um-3.s-1" /><Parameter Name="Kf" Role="MassActionKf" Unit="s-1">(t1 * mRNA_Wip1)</Parameter><Parameter Name="Kr" Role="MassActionKr" Unit="s-1">g8</Parameter></Kinetics></ReactionRule><ReactionRule Name="r14" Structure="c0" ReactionRuleLabel="r14" ReactionRuleReversible="false"><ReactantPatternsList><ReactantPattern Structure="c0"><SpeciesPattern><MolecularTypePattern Index="1"><MolecularType Name="Source" /></MolecularTypePattern></SpeciesPattern></ReactantPattern></ReactantPatternsList><ProductPatternsList><ProductPattern Structure="c0"><SpeciesPattern><MolecularTypePattern Index="1"><MolecularType Name="p53" /><ComponentPattern MolecularComponent="S15_S20" ComponentStatePattern="u" BondType="-" /><ComponentPattern MolecularComponent="S46" ComponentStatePattern="u" BondType="-" /></MolecularTypePattern></SpeciesPattern></ProductPattern></ProductPatternsList><Kinetics KineticsType="MassAction"><Parameter Name="ruleRate" Role="RuleRate" Unit="molecules.um-3.s-1" /><Parameter Name="Kf" Role="MassActionKf" Unit="s-1">s6p</Parameter><Parameter Name="Kr" Role="MassActionKr" Unit="s-1">0.0</Parameter></Kinetics></ReactionRule><ReactionRule Name="r15" Structure="c0" ReactionRuleLabel="r15" ReactionRuleReversible="false"><ReactantPatternsList><ReactantPattern Structure="c0"><SpeciesPattern><MolecularTypePattern Index="1"><MolecularType Name="p53" /><ComponentPattern MolecularComponent="S15_S20" Any="true" BondType="?" /><ComponentPattern MolecularComponent="S46" Any="true" BondType="?" /></MolecularTypePattern></SpeciesPattern></ReactantPattern></ReactantPatternsList><ProductPatternsList><ProductPattern Structure="c0"><SpeciesPattern><MolecularTypePattern Index="1"><MolecularType Name="Source" /></MolecularTypePattern></SpeciesPattern></ProductPattern></ProductPatternsList><Kinetics KineticsType="MassAction"><Parameter Name="ruleRate" Role="RuleRate" Unit="molecules.um-3.s-1" /><Parameter Name="Kf" Role="MassActionKf" Unit="s-1">g101</Parameter><Parameter Name="Kr" Role="MassActionKr" Unit="s-1">0.0</Parameter></Kinetics></ReactionRule><ReactionRule Name="r16" Structure="c0" ReactionRuleLabel="r16" ReactionRuleReversible="false"><ReactantPatternsList><ReactantPattern Structure="c0"><SpeciesPattern><MolecularTypePattern Index="1"><MolecularType Name="p53" /><ComponentPattern MolecularComponent="S15_S20" ComponentStatePattern="u" BondType="-" /><ComponentPattern MolecularComponent="S46" ComponentStatePattern="u" BondType="-" /></MolecularTypePattern></SpeciesPattern></ReactantPattern></ReactantPatternsList><ProductPatternsList><ProductPattern Structure="c0"><SpeciesPattern><MolecularTypePattern Index="1"><MolecularType Name="Source" /></MolecularTypePattern></SpeciesPattern></ProductPattern></ProductPatternsList><Kinetics KineticsType="MassAction"><Parameter Name="ruleRate" Role="RuleRate" Unit="molecules.um-3.s-1" /><Parameter Name="Kf" Role="MassActionKf" Unit="s-1">(g11 * (Mdm2_nuc_2p ^ 2.0))</Parameter><Parameter Name="Kr" Role="MassActionKr" Unit="s-1">0.0</Parameter></Kinetics></ReactionRule><ReactionRule Name="r17" Structure="c0" ReactionRuleLabel="r17" ReactionRuleReversible="false"><ReactantPatternsList><ReactantPattern Structure="c0"><SpeciesPattern><MolecularTypePattern Index="1"><MolecularType Name="p53" /><ComponentPattern MolecularComponent="S15_S20" ComponentStatePattern="u" BondType="-" /><ComponentPattern MolecularComponent="S46" ComponentStatePattern="P" BondType="-" /></MolecularTypePattern></SpeciesPattern></ReactantPattern></ReactantPatternsList><ProductPatternsList><ProductPattern Structure="c0"><SpeciesPattern><MolecularTypePattern Index="1"><MolecularType Name="Source" /></MolecularTypePattern></SpeciesPattern></ProductPattern></ProductPatternsList><Kinetics KineticsType="MassAction"><Parameter Name="ruleRate" Role="RuleRate" Unit="molecules.um-3.s-1" /><Parameter Name="Kf" Role="MassActionKf" Unit="s-1">(g12 * (Mdm2_nuc_2p ^ 2.0))</Parameter><Parameter Name="Kr" Role="MassActionKr" Unit="s-1">0.0</Parameter></Kinetics></ReactionRule><ReactionRule Name="r18" Structure="c0" ReactionRuleLabel="r18" ReactionRuleReversible="false"><ReactantPatternsList><ReactantPattern Structure="c0"><SpeciesPattern><MolecularTypePattern Index="1"><MolecularType Name="p53" /><ComponentPattern MolecularComponent="S15_S20" ComponentStatePattern="PP" BondType="-" /><ComponentPattern MolecularComponent="S46" ComponentStatePattern="u" BondType="-" /></MolecularTypePattern></SpeciesPattern></ReactantPattern></ReactantPatternsList><ProductPatternsList><ProductPattern Structure="c0"><SpeciesPattern><MolecularTypePattern Index="1"><MolecularType Name="Source" /></MolecularTypePattern></SpeciesPattern></ProductPattern></ProductPatternsList><Kinetics KineticsType="MassAction"><Parameter Name="ruleRate" Role="RuleRate" Unit="molecules.um-3.s-1" /><Parameter Name="Kf" Role="MassActionKf" Unit="s-1">(g12 * (Mdm2_nuc_2p ^ 2.0))</Parameter><Parameter Name="Kr" Role="MassActionKr" Unit="s-1">0.0</Parameter></Kinetics></ReactionRule><ReactionRule Name="r19" Structure="c0" ReactionRuleLabel="r19" ReactionRuleReversible="false"><ReactantPatternsList><ReactantPattern Structure="c0"><SpeciesPattern><MolecularTypePattern Index="1"><MolecularType Name="p53" /><ComponentPattern MolecularComponent="S15_S20" ComponentStatePattern="PP" BondType="-" /><ComponentPattern MolecularComponent="S46" ComponentStatePattern="P" BondType="-" /></MolecularTypePattern></SpeciesPattern></ReactantPattern></ReactantPatternsList><ProductPatternsList><ProductPattern Structure="c0"><SpeciesPattern><MolecularTypePattern Index="1"><MolecularType Name="Source" /></MolecularTypePattern></SpeciesPattern></ProductPattern></ProductPatternsList><Kinetics KineticsType="MassAction"><Parameter Name="ruleRate" Role="RuleRate" Unit="molecules.um-3.s-1" /><Parameter Name="Kf" Role="MassActionKf" Unit="s-1">(g12 * (Mdm2_nuc_2p ^ 2.0))</Parameter><Parameter Name="Kr" Role="MassActionKr" Unit="s-1">0.0</Parameter></Kinetics></ReactionRule><ReactionRule Name="r20" Structure="c0" ReactionRuleLabel="r20" ReactionRuleReversible="true"><ReactantPatternsList><ReactantPattern Structure="c0"><SpeciesPattern><MolecularTypePattern Index="1"><MolecularType Name="p53" /><ComponentPattern MolecularComponent="S15_S20" ComponentStatePattern="u" BondType="-" /><ComponentPattern MolecularComponent="S46" Any="true" BondType="?" /></MolecularTypePattern></SpeciesPattern></ReactantPattern></ReactantPatternsList><ProductPatternsList><ProductPattern Structure="c0"><SpeciesPattern><MolecularTypePattern Index="1"><MolecularType Name="p53" /><ComponentPattern MolecularComponent="S15_S20" ComponentStatePattern="PP" BondType="-" /><ComponentPattern MolecularComponent="S46" Any="true" BondType="?" /></MolecularTypePattern></SpeciesPattern></ProductPattern></ProductPatternsList><Kinetics KineticsType="MassAction"><Parameter Name="ruleRate" Role="RuleRate" Unit="molecules.um-3.s-1" /><Parameter Name="Kf" Role="MassActionKf" Unit="s-1">(p3 * ATM_p)</Parameter><Parameter Name="Kr" Role="MassActionKr" Unit="s-1">d3</Parameter></Kinetics></ReactionRule><ReactionRule Name="r21" Structure="c0" ReactionRuleLabel="r21" ReactionRuleReversible="true"><ReactantPatternsList><ReactantPattern Structure="c0"><SpeciesPattern><MolecularTypePattern Index="1"><MolecularType Name="p53" /><ComponentPattern MolecularComponent="S15_S20" Any="true" BondType="?" /><ComponentPattern MolecularComponent="S46" ComponentStatePattern="u" BondType="-" /></MolecularTypePattern></SpeciesPattern></ReactantPattern></ReactantPatternsList><ProductPatternsList><ProductPattern Structure="c0"><SpeciesPattern><MolecularTypePattern Index="1"><MolecularType Name="p53" /><ComponentPattern MolecularComponent="S15_S20" Any="true" BondType="?" /><ComponentPattern MolecularComponent="S46" ComponentStatePattern="P" BondType="-" /></MolecularTypePattern></SpeciesPattern></ProductPattern></ProductPatternsList><Kinetics KineticsType="MassAction"><Parameter Name="ruleRate" Role="RuleRate" Unit="molecules.um-3.s-1" /><Parameter Name="Kf" Role="MassActionKf" Unit="s-1">(p4 * HIPK2_tot)</Parameter><Parameter Name="Kr" Role="MassActionKr" Unit="s-1">(d4 * Wip1_tot)</Parameter></Kinetics></ReactionRule><ReactionRule Name="r22" Structure="c0" ReactionRuleLabel="r22" ReactionRuleReversible="true"><ReactantPatternsList><ReactantPattern Structure="c0"><SpeciesPattern><MolecularTypePattern Index="1"><MolecularType Name="Source" /></MolecularTypePattern></SpeciesPattern></ReactantPattern></ReactantPatternsList><ProductPatternsList><ProductPattern Structure="c0"><SpeciesPattern><MolecularTypePattern Index="1"><MolecularType Name="mRNA_Mdm2" /></MolecularTypePattern></SpeciesPattern></ProductPattern></ProductPatternsList><Kinetics KineticsType="MassAction"><Parameter Name="ruleRate" Role="RuleRate" Unit="molecules.um-3.s-1" /><Parameter Name="Kf" Role="MassActionKf" Unit="s-1">((1.0 - STOCHASTIC_GENES) * s3p * gene_Mdm2_activity)</Parameter><Parameter Name="Kr" Role="MassActionKr" Unit="s-1">((1.0 - STOCHASTIC_GENES) * g3)</Parameter></Kinetics></ReactionRule><ReactionRule Name="r23" Structure="c0" ReactionRuleLabel="r23" ReactionRuleReversible="true"><ReactantPatternsList><ReactantPattern Structure="c0"><SpeciesPattern><MolecularTypePattern Index="1"><MolecularType Name="Source" /></MolecularTypePattern></SpeciesPattern></ReactantPattern></ReactantPatternsList><ProductPatternsList><ProductPattern Structure="c0"><SpeciesPattern><MolecularTypePattern Index="1"><MolecularType Name="mRNA_Mdm2" /></MolecularTypePattern></SpeciesPattern></ProductPattern></ProductPatternsList><Kinetics KineticsType="MassAction"><Parameter Name="ruleRate" Role="RuleRate" Unit="molecules.um-3.s-1" /><Parameter Name="Kf" Role="MassActionKf" Unit="s-1">(STOCHASTIC_GENES * s3p * gene_Mdm2_on / n_mdm2_alleles)</Parameter><Parameter Name="Kr" Role="MassActionKr" Unit="s-1">(STOCHASTIC_GENES * g3)</Parameter></Kinetics></ReactionRule><ReactionRule Name="r24" Structure="c0" ReactionRuleLabel="r24" ReactionRuleReversible="false"><ReactantPatternsList><ReactantPattern Structure="c0"><SpeciesPattern><MolecularTypePattern Index="1"><MolecularType Name="Source" /></MolecularTypePattern></SpeciesPattern></ReactantPattern></ReactantPatternsList><ProductPatternsList><ProductPattern Structure="c0"><SpeciesPattern><MolecularTypePattern Index="1"><MolecularType Name="Mdm2" /><ComponentPattern MolecularComponent="S166_S186" ComponentStatePattern="u" BondType="-" /><ComponentPattern MolecularComponent="S395" ComponentStatePattern="u" BondType="-" /><ComponentPattern MolecularComponent="loc" ComponentStatePattern="Cyt" BondType="-" /></MolecularTypePattern></SpeciesPattern></ProductPattern></ProductPatternsList><Kinetics KineticsType="MassAction"><Parameter Name="ruleRate" Role="RuleRate" Unit="molecules.um-3.s-1" /><Parameter Name="Kf" Role="MassActionKf" Unit="s-1">(t3 * mRNA_Mdm2)</Parameter><Parameter Name="Kr" Role="MassActionKr" Unit="s-1">0.0</Parameter></Kinetics></ReactionRule><ReactionRule Name="r25" Structure="c0" ReactionRuleLabel="r25" ReactionRuleReversible="false"><ReactantPatternsList><ReactantPattern Structure="c0"><SpeciesPattern><MolecularTypePattern Index="1"><MolecularType Name="Mdm2" /><ComponentPattern MolecularComponent="S166_S186" ComponentStatePattern="u" BondType="-" /><ComponentPattern MolecularComponent="S395" Any="true" BondType="?" /><ComponentPattern MolecularComponent="loc" Any="true" BondType="?" /></MolecularTypePattern></SpeciesPattern></ReactantPattern></ReactantPatternsList><ProductPatternsList><ProductPattern Structure="c0"><SpeciesPattern><MolecularTypePattern Index="1"><MolecularType Name="Source" /></MolecularTypePattern></SpeciesPattern></ProductPattern></ProductPatternsList><Kinetics KineticsType="MassAction"><Parameter Name="ruleRate" Role="RuleRate" Unit="molecules.um-3.s-1" /><Parameter Name="Kf" Role="MassActionKf" Unit="s-1">g14</Parameter><Parameter Name="Kr" Role="MassActionKr" Unit="s-1">0.0</Parameter></Kinetics></ReactionRule><ReactionRule Name="r26" Structure="c0" ReactionRuleLabel="r26" ReactionRuleReversible="false"><ReactantPatternsList><ReactantPattern Structure="c0"><SpeciesPattern><MolecularTypePattern Index="1"><MolecularType Name="Mdm2" /><ComponentPattern MolecularComponent="S166_S186" ComponentStatePattern="PP" BondType="-" /><ComponentPattern MolecularComponent="S395" Any="true" BondType="?" /><ComponentPattern MolecularComponent="loc" Any="true" BondType="?" /></MolecularTypePattern></SpeciesPattern></ReactantPattern></ReactantPatternsList><ProductPatternsList><ProductPattern Structure="c0"><SpeciesPattern><MolecularTypePattern Index="1"><MolecularType Name="Source" /></MolecularTypePattern></SpeciesPattern></ProductPattern></ProductPatternsList><Kinetics KineticsType="MassAction"><Parameter Name="ruleRate" Role="RuleRate" Unit="molecules.um-3.s-1" /><Parameter Name="Kf" Role="MassActionKf" Unit="s-1">g15</Parameter><Parameter Name="Kr" Role="MassActionKr" Unit="s-1">0.0</Parameter></Kinetics></ReactionRule><ReactionRule Name="r27" Structure="c0" ReactionRuleLabel="r27" ReactionRuleReversible="false"><ReactantPatternsList><ReactantPattern Structure="c0"><SpeciesPattern><MolecularTypePattern Index="1"><MolecularType Name="Mdm2" /><ComponentPattern MolecularComponent="S166_S186" ComponentStatePattern="PP" BondType="-" /><ComponentPattern MolecularComponent="S395" ComponentStatePattern="P" BondType="-" /><ComponentPattern MolecularComponent="loc" ComponentStatePattern="Nuc" BondType="-" /></MolecularTypePattern></SpeciesPattern></ReactantPattern></ReactantPatternsList><ProductPatternsList><ProductPattern Structure="c0"><SpeciesPattern><MolecularTypePattern Index="1"><MolecularType Name="Source" /></MolecularTypePattern></SpeciesPattern></ProductPattern></ProductPatternsList><Kinetics KineticsType="MassAction"><Parameter Name="ruleRate" Role="RuleRate" Unit="molecules.um-3.s-1" /><Parameter Name="Kf" Role="MassActionKf" Unit="s-1">g16</Parameter><Parameter Name="Kr" Role="MassActionKr" Unit="s-1">0.0</Parameter></Kinetics></ReactionRule><ReactionRule Name="r28" Structure="c0" ReactionRuleLabel="r28" ReactionRuleReversible="true"><ReactantPatternsList><ReactantPattern Structure="c0"><SpeciesPattern><MolecularTypePattern Index="1"><MolecularType Name="Mdm2" /><ComponentPattern MolecularComponent="S166_S186" ComponentStatePattern="u" BondType="-" /><ComponentPattern MolecularComponent="S395" ComponentStatePattern="u" BondType="-" /><ComponentPattern MolecularComponent="loc" ComponentStatePattern="Cyt" BondType="-" /></MolecularTypePattern></SpeciesPattern></ReactantPattern></ReactantPatternsList><ProductPatternsList><ProductPattern Structure="c0"><SpeciesPattern><MolecularTypePattern Index="1"><MolecularType Name="Mdm2" /><ComponentPattern MolecularComponent="S166_S186" ComponentStatePattern="PP" BondType="-" /><ComponentPattern MolecularComponent="S395" ComponentStatePattern="u" BondType="-" /><ComponentPattern MolecularComponent="loc" ComponentStatePattern="Cyt" BondType="-" /></MolecularTypePattern></SpeciesPattern></ProductPattern></ProductPatternsList><Kinetics KineticsType="MassAction"><Parameter Name="ruleRate" Role="RuleRate" Unit="molecules.um-3.s-1" /><Parameter Name="Kf" Role="MassActionKf" Unit="s-1">(p5 * AKT_p)</Parameter><Parameter Name="Kr" Role="MassActionKr" Unit="s-1">d5</Parameter></Kinetics></ReactionRule><ReactionRule Name="r29" Structure="c0" ReactionRuleLabel="r29" ReactionRuleReversible="false"><ReactantPatternsList><ReactantPattern Structure="c0"><SpeciesPattern><MolecularTypePattern Index="1"><MolecularType Name="Mdm2" /><ComponentPattern MolecularComponent="S166_S186" ComponentStatePattern="PP" BondType="-" /><ComponentPattern MolecularComponent="S395" ComponentStatePattern="u" BondType="-" /><ComponentPattern MolecularComponent="loc" ComponentStatePattern="Cyt" BondType="-" /></MolecularTypePattern></SpeciesPattern></ReactantPattern></ReactantPatternsList><ProductPatternsList><ProductPattern Structure="c0"><SpeciesPattern><MolecularTypePattern Index="1"><MolecularType Name="Mdm2" /><ComponentPattern MolecularComponent="S166_S186" ComponentStatePattern="PP" BondType="-" /><ComponentPattern MolecularComponent="S395" ComponentStatePattern="u" BondType="-" /><ComponentPattern MolecularComponent="loc" ComponentStatePattern="Nuc" BondType="-" /></MolecularTypePattern></SpeciesPattern></ProductPattern></ProductPatternsList><Kinetics KineticsType="MassAction"><Parameter Name="ruleRate" Role="RuleRate" Unit="molecules.um-3.s-1" /><Parameter Name="Kf" Role="MassActionKf" Unit="s-1">i1</Parameter><Parameter Name="Kr" Role="MassActionKr" Unit="s-1">0.0</Parameter></Kinetics></ReactionRule><ReactionRule Name="r30" Structure="c0" ReactionRuleLabel="r30" ReactionRuleReversible="true"><ReactantPatternsList><ReactantPattern Structure="c0"><SpeciesPattern><MolecularTypePattern Index="1"><MolecularType Name="Mdm2" /><ComponentPattern MolecularComponent="S166_S186" ComponentStatePattern="PP" BondType="-" /><ComponentPattern MolecularComponent="S395" ComponentStatePattern="u" BondType="-" /><ComponentPattern MolecularComponent="loc" ComponentStatePattern="Nuc" BondType="-" /></MolecularTypePattern></SpeciesPattern></ReactantPattern></ReactantPatternsList><ProductPatternsList><ProductPattern Structure="c0"><SpeciesPattern><MolecularTypePattern Index="1"><MolecularType Name="Mdm2" /><ComponentPattern MolecularComponent="S166_S186" ComponentStatePattern="PP" BondType="-" /><ComponentPattern MolecularComponent="S395" ComponentStatePattern="P" BondType="-" /><ComponentPattern MolecularComponent="loc" ComponentStatePattern="Nuc" BondType="-" /></MolecularTypePattern></SpeciesPattern></ProductPattern></ProductPatternsList><Kinetics KineticsType="MassAction"><Parameter Name="ruleRate" Role="RuleRate" Unit="molecules.um-3.s-1" /><Parameter Name="Kf" Role="MassActionKf" Unit="s-1">(p6 * ATM_p)</Parameter><Parameter Name="Kr" Role="MassActionKr" Unit="s-1">(d6 * Wip1_tot)</Parameter></Kinetics></ReactionRule><ReactionRule Name="r31" Structure="c0" ReactionRuleLabel="r31" ReactionRuleReversible="true"><ReactantPatternsList><ReactantPattern Structure="c0"><SpeciesPattern><MolecularTypePattern Index="1"><MolecularType Name="Source" /></MolecularTypePattern></SpeciesPattern></ReactantPattern></ReactantPatternsList><ProductPatternsList><ProductPattern Structure="c0"><SpeciesPattern><MolecularTypePattern Index="1"><MolecularType Name="mRNA_PTEN" /></MolecularTypePattern></SpeciesPattern></ProductPattern></ProductPatternsList><Kinetics KineticsType="MassAction"><Parameter Name="ruleRate" Role="RuleRate" Unit="molecules.um-3.s-1" /><Parameter Name="Kf" Role="MassActionKf" Unit="s-1">((1.0 - STOCHASTIC_GENES) * s2p * gene_PTEN_activity)</Parameter><Parameter Name="Kr" Role="MassActionKr" Unit="s-1">((1.0 - STOCHASTIC_GENES) * g2)</Parameter></Kinetics></ReactionRule><ReactionRule Name="r32" Structure="c0" ReactionRuleLabel="r32" ReactionRuleReversible="true"><ReactantPatternsList><ReactantPattern Structure="c0"><SpeciesPattern><MolecularTypePattern Index="1"><MolecularType Name="Source" /></MolecularTypePattern></SpeciesPattern></ReactantPattern></ReactantPatternsList><ProductPatternsList><ProductPattern Structure="c0"><SpeciesPattern><MolecularTypePattern Index="1"><MolecularType Name="mRNA_PTEN" /></MolecularTypePattern></SpeciesPattern></ProductPattern></ProductPatternsList><Kinetics KineticsType="MassAction"><Parameter Name="ruleRate" Role="RuleRate" Unit="molecules.um-3.s-1" /><Parameter Name="Kf" Role="MassActionKf" Unit="s-1">(STOCHASTIC_GENES * s2p * gene_PTEN_on / n_pten_alleles)</Parameter><Parameter Name="Kr" Role="MassActionKr" Unit="s-1">(STOCHASTIC_GENES * g2)</Parameter></Kinetics></ReactionRule><ReactionRule Name="r33" Structure="c0" ReactionRuleLabel="r33" ReactionRuleReversible="true"><ReactantPatternsList><ReactantPattern Structure="c0"><SpeciesPattern><MolecularTypePattern Index="1"><MolecularType Name="Source" /></MolecularTypePattern></SpeciesPattern></ReactantPattern></ReactantPatternsList><ProductPatternsList><ProductPattern Structure="c0"><SpeciesPattern><MolecularTypePattern Index="1"><MolecularType Name="PTEN" /></MolecularTypePattern></SpeciesPattern></ProductPattern></ProductPatternsList><Kinetics KineticsType="MassAction"><Parameter Name="ruleRate" Role="RuleRate" Unit="molecules.um-3.s-1" /><Parameter Name="Kf" Role="MassActionKf" Unit="s-1">(t2 * mRNA_PTEN)</Parameter><Parameter Name="Kr" Role="MassActionKr" Unit="s-1">g6</Parameter></Kinetics></ReactionRule><ReactionRule Name="r34" Structure="c0" ReactionRuleLabel="r34" ReactionRuleReversible="true"><ReactantPatternsList><ReactantPattern Structure="c0"><SpeciesPattern><MolecularTypePattern Index="1"><MolecularType Name="PtdIns" /><ComponentPattern MolecularComponent="s" ComponentStatePattern="PP" BondType="-" /></MolecularTypePattern></SpeciesPattern></ReactantPattern></ReactantPatternsList><ProductPatternsList><ProductPattern Structure="c0"><SpeciesPattern><MolecularTypePattern Index="1"><MolecularType Name="PtdIns" /><ComponentPattern MolecularComponent="s" ComponentStatePattern="PPP" BondType="-" /></MolecularTypePattern></SpeciesPattern></ProductPattern></ProductPatternsList><Kinetics KineticsType="MassAction"><Parameter Name="ruleRate" Role="RuleRate" Unit="molecules.um-3.s-1" /><Parameter Name="Kf" Role="MassActionKf" Unit="s-1">(p8 * PI3K_tot)</Parameter><Parameter Name="Kr" Role="MassActionKr" Unit="s-1">(d7 * PTEN_tot)</Parameter></Kinetics></ReactionRule><ReactionRule Name="r35" Structure="c0" ReactionRuleLabel="r35" ReactionRuleReversible="true"><ReactantPatternsList><ReactantPattern Structure="c0"><SpeciesPattern><MolecularTypePattern Index="1"><MolecularType Name="AKT" /><ComponentPattern MolecularComponent="T308" ComponentStatePattern="u" BondType="-" /></MolecularTypePattern></SpeciesPattern></ReactantPattern></ReactantPatternsList><ProductPatternsList><ProductPattern Structure="c0"><SpeciesPattern><MolecularTypePattern Index="1"><MolecularType Name="AKT" /><ComponentPattern MolecularComponent="T308" ComponentStatePattern="P" BondType="-" /></MolecularTypePattern></SpeciesPattern></ProductPattern></ProductPatternsList><Kinetics KineticsType="MassAction"><Parameter Name="ruleRate" Role="RuleRate" Unit="molecules.um-3.s-1" /><Parameter Name="Kf" Role="MassActionKf" Unit="s-1">(p12 * PIP3)</Parameter><Parameter Name="Kr" Role="MassActionKr" Unit="s-1">d8</Parameter></Kinetics></ReactionRule><ReactionRule Name="r36" Structure="c0" ReactionRuleLabel="r36" ReactionRuleReversible="true"><ReactantPatternsList><ReactantPattern Structure="c0"><SpeciesPattern><MolecularTypePattern Index="1"><MolecularType Name="Source" /></MolecularTypePattern></SpeciesPattern></ReactantPattern></ReactantPatternsList><ProductPatternsList><ProductPattern Structure="c0"><SpeciesPattern><MolecularTypePattern Index="1"><MolecularType Name="mRNA_p21" /></MolecularTypePattern></SpeciesPattern></ProductPattern></ProductPatternsList><Kinetics KineticsType="MassAction"><Parameter Name="ruleRate" Role="RuleRate" Unit="molecules.um-3.s-1" /><Parameter Name="Kf" Role="MassActionKf" Unit="s-1">((1.0 - STOCHASTIC_GENES) * s5p * gene_p21_activity)</Parameter><Parameter Name="Kr" Role="MassActionKr" Unit="s-1">((1.0 - STOCHASTIC_GENES) * g5)</Parameter></Kinetics></ReactionRule><ReactionRule Name="r37" Structure="c0" ReactionRuleLabel="r37" ReactionRuleReversible="true"><ReactantPatternsList><ReactantPattern Structure="c0"><SpeciesPattern><MolecularTypePattern Index="1"><MolecularType Name="Source" /></MolecularTypePattern></SpeciesPattern></ReactantPattern></ReactantPatternsList><ProductPatternsList><ProductPattern Structure="c0"><SpeciesPattern><MolecularTypePattern Index="1"><MolecularType Name="mRNA_p21" /></MolecularTypePattern></SpeciesPattern></ProductPattern></ProductPatternsList><Kinetics KineticsType="MassAction"><Parameter Name="ruleRate" Role="RuleRate" Unit="molecules.um-3.s-1" /><Parameter Name="Kf" Role="MassActionKf" Unit="s-1">(STOCHASTIC_GENES * s5p * gene_p21_on / n_p21_alleles)</Parameter><Parameter Name="Kr" Role="MassActionKr" Unit="s-1">(STOCHASTIC_GENES * g5)</Parameter></Kinetics></ReactionRule><ReactionRule Name="r38" Structure="c0" ReactionRuleLabel="r38" ReactionRuleReversible="true"><ReactantPatternsList><ReactantPattern Structure="c0"><SpeciesPattern><MolecularTypePattern Index="1"><MolecularType Name="Source" /></MolecularTypePattern></SpeciesPattern></ReactantPattern></ReactantPatternsList><ProductPatternsList><ProductPattern Structure="c0"><SpeciesPattern><MolecularTypePattern Index="1"><MolecularType Name="p21" /><ComponentPattern MolecularComponent="b" BondType="-" /></MolecularTypePattern></SpeciesPattern></ProductPattern></ProductPatternsList><Kinetics KineticsType="MassAction"><Parameter Name="ruleRate" Role="RuleRate" Unit="molecules.um-3.s-1" /><Parameter Name="Kf" Role="MassActionKf" Unit="s-1">(t5 * mRNA_p21)</Parameter><Parameter Name="Kr" Role="MassActionKr" Unit="s-1">g19</Parameter></Kinetics></ReactionRule><ReactionRule Name="r39" Structure="c0" ReactionRuleLabel="r39" ReactionRuleReversible="true"><ReactantPatternsList><ReactantPattern Structure="c0"><SpeciesPattern><MolecularTypePattern Index="1"><MolecularType Name="Source" /></MolecularTypePattern></SpeciesPattern></ReactantPattern></ReactantPatternsList><ProductPatternsList><ProductPattern Structure="c0"><SpeciesPattern><MolecularTypePattern Index="1"><MolecularType Name="Cyclin_E" /><ComponentPattern MolecularComponent="b" BondType="-" /></MolecularTypePattern></SpeciesPattern></ProductPattern></ProductPatternsList><Kinetics KineticsType="MassAction"><Parameter Name="ruleRate" Role="RuleRate" Unit="molecules.um-3.s-1" /><Parameter Name="Kf" Role="MassActionKf" Unit="s-1">(s10p + (s9p * (E2F1_free ^ h) / ((M3 ^ h) + (E2F1_free ^ h))))</Parameter><Parameter Name="Kr" Role="MassActionKr" Unit="s-1">g20</Parameter></Kinetics></ReactionRule><ReactionRule Name="r40" Structure="c0" ReactionRuleLabel="r40" ReactionRuleReversible="true"><ReactantPatternsList><ReactantPattern Structure="c0"><SpeciesPattern><MolecularTypePattern Index="1"><MolecularType Name="p21" /><ComponentPattern MolecularComponent="b" BondType="-" /></MolecularTypePattern></SpeciesPattern></ReactantPattern><ReactantPattern Structure="c0"><SpeciesPattern><MolecularTypePattern Index="1"><MolecularType Name="Cyclin_E" /><ComponentPattern MolecularComponent="b" BondType="-" /></MolecularTypePattern></SpeciesPattern></ReactantPattern></ReactantPatternsList><ProductPatternsList><ProductPattern Structure="c0"><SpeciesPattern><MolecularTypePattern Index="1"><MolecularType Name="p21" /><ComponentPattern MolecularComponent="b" BondType="5"><Bond MolecularTypePattern="Cyclin_E" ComponentPattern="b" /></ComponentPattern></MolecularTypePattern><MolecularTypePattern Index="2"><MolecularType Name="Cyclin_E" /><ComponentPattern MolecularComponent="b" BondType="5"><Bond MolecularTypePattern="p21" ComponentPattern="b" /></ComponentPattern></MolecularTypePattern></SpeciesPattern></ProductPattern></ProductPatternsList><Kinetics KineticsType="MassAction"><Parameter Name="ruleRate" Role="RuleRate" Unit="molecules.um-3.s-1" /><Parameter Name="Kf" Role="MassActionKf" Unit="um3.s-1.molecules-1">(10.0 * b5)</Parameter><Parameter Name="Kr" Role="MassActionKr" Unit="s-1">u6</Parameter></Kinetics></ReactionRule><ReactionRule Name="r41" Structure="c0" ReactionRuleLabel="r41" ReactionRuleReversible="false"><ReactantPatternsList><ReactantPattern Structure="c0"><SpeciesPattern><MolecularTypePattern Index="1"><MolecularType Name="p21" /><ComponentPattern MolecularComponent="b" BondType="5"><Bond MolecularTypePattern="Cyclin_E" ComponentPattern="b" /></ComponentPattern></MolecularTypePattern><MolecularTypePattern Index="2"><MolecularType Name="Cyclin_E" /><ComponentPattern MolecularComponent="b" BondType="5"><Bond MolecularTypePattern="p21" ComponentPattern="b" /></ComponentPattern></MolecularTypePattern></SpeciesPattern></ReactantPattern></ReactantPatternsList><ProductPatternsList><ProductPattern Structure="c0"><SpeciesPattern><MolecularTypePattern Index="1"><MolecularType Name="Source" /></MolecularTypePattern></SpeciesPattern></ProductPattern></ProductPatternsList><Kinetics KineticsType="MassAction"><Parameter Name="ruleRate" Role="RuleRate" Unit="molecules.um-3.s-1" /><Parameter Name="Kf" Role="MassActionKf" Unit="s-1">g20</Parameter><Parameter Name="Kr" Role="MassActionKr" Unit="s-1">0.0</Parameter></Kinetics></ReactionRule><ReactionRule Name="r42" Structure="c0" ReactionRuleLabel="r42" ReactionRuleReversible="true"><ReactantPatternsList><ReactantPattern Structure="c0"><SpeciesPattern><MolecularTypePattern Index="1"><MolecularType Name="Rb" /><ComponentPattern MolecularComponent="S567" ComponentStatePattern="u" BondType="-" /><ComponentPattern MolecularComponent="b" BondType="-" /></MolecularTypePattern></SpeciesPattern></ReactantPattern></ReactantPatternsList><ProductPatternsList><ProductPattern Structure="c0"><SpeciesPattern><MolecularTypePattern Index="1"><MolecularType Name="Rb" /><ComponentPattern MolecularComponent="S567" ComponentStatePattern="P" BondType="-" /><ComponentPattern MolecularComponent="b" BondType="-" /></MolecularTypePattern></SpeciesPattern></ProductPattern></ProductPatternsList><Kinetics KineticsType="MassAction"><Parameter Name="ruleRate" Role="RuleRate" Unit="molecules.um-3.s-1" /><Parameter Name="Kf" Role="MassActionKf" Unit="s-1">(p9 * CyclinE_free)</Parameter><Parameter Name="Kr" Role="MassActionKr" Unit="s-1">(d12 / (M2 + Rb_p_free))</Parameter></Kinetics></ReactionRule><ReactionRule Name="r43" Structure="c0" ReactionRuleLabel="r43" ReactionRuleReversible="true"><ReactantPatternsList><ReactantPattern Structure="c0"><SpeciesPattern><MolecularTypePattern Index="1"><MolecularType Name="Rb" /><ComponentPattern MolecularComponent="S567" ComponentStatePattern="u" BondType="-" /><ComponentPattern MolecularComponent="b" BondType="-" /></MolecularTypePattern></SpeciesPattern></ReactantPattern><ReactantPattern Structure="c0"><SpeciesPattern><MolecularTypePattern Index="1"><MolecularType Name="E2F1" /><ComponentPattern MolecularComponent="b" BondType="-" /></MolecularTypePattern></SpeciesPattern></ReactantPattern></ReactantPatternsList><ProductPatternsList><ProductPattern Structure="c0"><SpeciesPattern><MolecularTypePattern Index="1"><MolecularType Name="Rb" /><ComponentPattern MolecularComponent="S567" ComponentStatePattern="u" BondType="-" /><ComponentPattern MolecularComponent="b" BondType="4"><Bond MolecularTypePattern="E2F1" ComponentPattern="b" /></ComponentPattern></MolecularTypePattern><MolecularTypePattern Index="2"><MolecularType Name="E2F1" /><ComponentPattern MolecularComponent="b" BondType="4"><Bond MolecularTypePattern="Rb" ComponentPattern="b" /></ComponentPattern></MolecularTypePattern></SpeciesPattern></ProductPattern></ProductPatternsList><Kinetics KineticsType="MassAction"><Parameter Name="ruleRate" Role="RuleRate" Unit="molecules.um-3.s-1" /><Parameter Name="Kf" Role="MassActionKf" Unit="um3.s-1.molecules-1">(10.0 * b4)</Parameter><Parameter Name="Kr" Role="MassActionKr" Unit="s-1">u5</Parameter></Kinetics></ReactionRule><ReactionRule Name="r44" Structure="c0" ReactionRuleLabel="r44" ReactionRuleReversible="false"><ReactantPatternsList><ReactantPattern Structure="c0"><SpeciesPattern><MolecularTypePattern Index="1"><MolecularType Name="Rb" /><ComponentPattern MolecularComponent="S567" ComponentStatePattern="u" BondType="-" /><ComponentPattern MolecularComponent="b" BondType="4"><Bond MolecularTypePattern="E2F1" ComponentPattern="b" /></ComponentPattern></MolecularTypePattern><MolecularTypePattern Index="2"><MolecularType Name="E2F1" /><ComponentPattern MolecularComponent="b" BondType="4"><Bond MolecularTypePattern="Rb" ComponentPattern="b" /></ComponentPattern></MolecularTypePattern></SpeciesPattern></ReactantPattern></ReactantPatternsList><ProductPatternsList><ProductPattern Structure="c0"><SpeciesPattern><MolecularTypePattern Index="1"><MolecularType Name="Rb" /><ComponentPattern MolecularComponent="S567" ComponentStatePattern="P" BondType="-" /><ComponentPattern MolecularComponent="b" BondType="-" /></MolecularTypePattern></SpeciesPattern></ProductPattern><ProductPattern Structure="c0"><SpeciesPattern><MolecularTypePattern Index="1"><MolecularType Name="E2F1" /><ComponentPattern MolecularComponent="b" BondType="-" /></MolecularTypePattern></SpeciesPattern></ProductPattern></ProductPatternsList><Kinetics KineticsType="MassAction"><Parameter Name="ruleRate" Role="RuleRate" Unit="molecules.um-3.s-1" /><Parameter Name="Kf" Role="MassActionKf" Unit="s-1">(p10 * CyclinE_free)</Parameter><Parameter Name="Kr" Role="MassActionKr" Unit="um3.s-1.molecules-1">0.0</Parameter></Kinetics></ReactionRule><ReactionRule Name="r45" Structure="c0" ReactionRuleLabel="r45" ReactionRuleReversible="true"><ReactantPatternsList><ReactantPattern Structure="c0"><SpeciesPattern><MolecularTypePattern Index="1"><MolecularType Name="Source" /></MolecularTypePattern></SpeciesPattern></ReactantPattern></ReactantPatternsList><ProductPatternsList><ProductPattern Structure="c0"><SpeciesPattern><MolecularTypePattern Index="1"><MolecularType Name="mRNA_Bax" /></MolecularTypePattern></SpeciesPattern></ProductPattern></ProductPatternsList><Kinetics KineticsType="MassAction"><Parameter Name="ruleRate" Role="RuleRate" Unit="molecules.um-3.s-1" /><Parameter Name="Kf" Role="MassActionKf" Unit="s-1">((1.0 - STOCHASTIC_GENES) * s4p * gene_Bax_activity)</Parameter><Parameter Name="Kr" Role="MassActionKr" Unit="s-1">((1.0 - STOCHASTIC_GENES) * g4)</Parameter></Kinetics></ReactionRule><ReactionRule Name="r46" Structure="c0" ReactionRuleLabel="r46" ReactionRuleReversible="true"><ReactantPatternsList><ReactantPattern Structure="c0"><SpeciesPattern><MolecularTypePattern Index="1"><MolecularType Name="Source" /></MolecularTypePattern></SpeciesPattern></ReactantPattern></ReactantPatternsList><ProductPatternsList><ProductPattern Structure="c0"><SpeciesPattern><MolecularTypePattern Index="1"><MolecularType Name="mRNA_Bax" /></MolecularTypePattern></SpeciesPattern></ProductPattern></ProductPatternsList><Kinetics KineticsType="MassAction"><Parameter Name="ruleRate" Role="RuleRate" Unit="molecules.um-3.s-1" /><Parameter Name="Kf" Role="MassActionKf" Unit="s-1">(STOCHASTIC_GENES * s4p * gene_Bax_on / n_bax_alleles)</Parameter><Parameter Name="Kr" Role="MassActionKr" Unit="s-1">(STOCHASTIC_GENES * g4)</Parameter></Kinetics></ReactionRule><ReactionRule Name="r47" Structure="c0" ReactionRuleLabel="r47" ReactionRuleReversible="true"><ReactantPatternsList><ReactantPattern Structure="c0"><SpeciesPattern><MolecularTypePattern Index="1"><MolecularType Name="Source" /></MolecularTypePattern></SpeciesPattern></ReactantPattern></ReactantPatternsList><ProductPatternsList><ProductPattern Structure="c0"><SpeciesPattern><MolecularTypePattern Index="1"><MolecularType Name="Bax" /><ComponentPattern MolecularComponent="b" BondType="-" /></MolecularTypePattern></SpeciesPattern></ProductPattern></ProductPatternsList><Kinetics KineticsType="MassAction"><Parameter Name="ruleRate" Role="RuleRate" Unit="molecules.um-3.s-1" /><Parameter Name="Kf" Role="MassActionKf" Unit="s-1">(t4 * mRNA_Bax)</Parameter><Parameter Name="Kr" Role="MassActionKr" Unit="s-1">g9</Parameter></Kinetics></ReactionRule><ReactionRule Name="r48" Structure="c0" ReactionRuleLabel="r48" ReactionRuleReversible="true"><ReactantPatternsList><ReactantPattern Structure="c0"><SpeciesPattern><MolecularTypePattern Index="1"><MolecularType Name="Bax" /><ComponentPattern MolecularComponent="b" BondType="-" /></MolecularTypePattern></SpeciesPattern></ReactantPattern><ReactantPattern Structure="c0"><SpeciesPattern><MolecularTypePattern Index="1"><MolecularType Name="BclXL" /><ComponentPattern MolecularComponent="b" BondType="-" /></MolecularTypePattern></SpeciesPattern></ReactantPattern></ReactantPatternsList><ProductPatternsList><ProductPattern Structure="c0"><SpeciesPattern><MolecularTypePattern Index="1"><MolecularType Name="Bax" /><ComponentPattern MolecularComponent="b" BondType="1"><Bond MolecularTypePattern="BclXL" ComponentPattern="b" /></ComponentPattern></MolecularTypePattern><MolecularTypePattern Index="2"><MolecularType Name="BclXL" /><ComponentPattern MolecularComponent="b" BondType="1"><Bond MolecularTypePattern="Bax" ComponentPattern="b" /></ComponentPattern></MolecularTypePattern></SpeciesPattern></ProductPattern></ProductPatternsList><Kinetics KineticsType="MassAction"><Parameter Name="ruleRate" Role="RuleRate" Unit="molecules.um-3.s-1" /><Parameter Name="Kf" Role="MassActionKf" Unit="um3.s-1.molecules-1">(10.0 * b1)</Parameter><Parameter Name="Kr" Role="MassActionKr" Unit="s-1">u1</Parameter></Kinetics></ReactionRule><ReactionRule Name="r49" Structure="c0" ReactionRuleLabel="r49" ReactionRuleReversible="false"><ReactantPatternsList><ReactantPattern Structure="c0"><SpeciesPattern><MolecularTypePattern Index="1"><MolecularType Name="Bax" /><ComponentPattern MolecularComponent="b" BondType="1"><Bond MolecularTypePattern="BclXL" ComponentPattern="b" /></ComponentPattern></MolecularTypePattern><MolecularTypePattern Index="2"><MolecularType Name="BclXL" /><ComponentPattern MolecularComponent="b" BondType="1"><Bond MolecularTypePattern="Bax" ComponentPattern="b" /></ComponentPattern></MolecularTypePattern></SpeciesPattern></ReactantPattern></ReactantPatternsList><ProductPatternsList><ProductPattern Structure="c0"><SpeciesPattern><MolecularTypePattern Index="1"><MolecularType Name="BclXL" /><ComponentPattern MolecularComponent="b" BondType="-" /></MolecularTypePattern></SpeciesPattern></ProductPattern></ProductPatternsList><Kinetics KineticsType="MassAction"><Parameter Name="ruleRate" Role="RuleRate" Unit="molecules.um-3.s-1" /><Parameter Name="Kf" Role="MassActionKf" Unit="s-1">g16</Parameter><Parameter Name="Kr" Role="MassActionKr" Unit="s-1">0.0</Parameter></Kinetics></ReactionRule><ReactionRule Name="r50" Structure="c0" ReactionRuleLabel="r50" ReactionRuleReversible="true"><ReactantPatternsList><ReactantPattern Structure="c0"><SpeciesPattern><MolecularTypePattern Index="1"><MolecularType Name="BclXL" /><ComponentPattern MolecularComponent="b" BondType="-" /></MolecularTypePattern></SpeciesPattern></ReactantPattern><ReactantPattern Structure="c0"><SpeciesPattern><MolecularTypePattern Index="1"><MolecularType Name="Bad" /><ComponentPattern MolecularComponent="S75_S99" ComponentStatePattern="u" BondType="-" /><ComponentPattern MolecularComponent="b" BondType="-" /></MolecularTypePattern></SpeciesPattern></ReactantPattern></ReactantPatternsList><ProductPatternsList><ProductPattern Structure="c0"><SpeciesPattern><MolecularTypePattern Index="1"><MolecularType Name="BclXL" /><ComponentPattern MolecularComponent="b" BondType="2"><Bond MolecularTypePattern="Bad" ComponentPattern="b" /></ComponentPattern></MolecularTypePattern><MolecularTypePattern Index="2"><MolecularType Name="Bad" /><ComponentPattern MolecularComponent="S75_S99" ComponentStatePattern="u" BondType="-" /><ComponentPattern MolecularComponent="b" BondType="2"><Bond MolecularTypePattern="BclXL" ComponentPattern="b" /></ComponentPattern></MolecularTypePattern></SpeciesPattern></ProductPattern></ProductPatternsList><Kinetics KineticsType="MassAction"><Parameter Name="ruleRate" Role="RuleRate" Unit="molecules.um-3.s-1" /><Parameter Name="Kf" Role="MassActionKf" Unit="um3.s-1.molecules-1">(10.0 * b2)</Parameter><Parameter Name="Kr" Role="MassActionKr" Unit="s-1">u2</Parameter></Kinetics></ReactionRule><ReactionRule Name="r51" Structure="c0" ReactionRuleLabel="r51" ReactionRuleReversible="false"><ReactantPatternsList><ReactantPattern Structure="c0"><SpeciesPattern><MolecularTypePattern Index="1"><MolecularType Name="BclXL" /><ComponentPattern MolecularComponent="b" BondType="2"><Bond MolecularTypePattern="Bad" ComponentPattern="b" /></ComponentPattern></MolecularTypePattern><MolecularTypePattern Index="2"><MolecularType Name="Bad" /><ComponentPattern MolecularComponent="S75_S99" ComponentStatePattern="u" BondType="-" /><ComponentPattern MolecularComponent="b" BondType="2"><Bond MolecularTypePattern="BclXL" ComponentPattern="b" /></ComponentPattern></MolecularTypePattern></SpeciesPattern></ReactantPattern></ReactantPatternsList><ProductPatternsList><ProductPattern Structure="c0"><SpeciesPattern><MolecularTypePattern Index="1"><MolecularType Name="BclXL" /><ComponentPattern MolecularComponent="b" BondType="-" /></MolecularTypePattern></SpeciesPattern></ProductPattern><ProductPattern Structure="c0"><SpeciesPattern><MolecularTypePattern Index="1"><MolecularType Name="Bad" /><ComponentPattern MolecularComponent="S75_S99" ComponentStatePattern="PP" BondType="-" /><ComponentPattern MolecularComponent="b" BondType="-" /></MolecularTypePattern></SpeciesPattern></ProductPattern></ProductPatternsList><Kinetics KineticsType="MassAction"><Parameter Name="ruleRate" Role="RuleRate" Unit="molecules.um-3.s-1" /><Parameter Name="Kf" Role="MassActionKf" Unit="s-1">(p7 * AKT_p)</Parameter><Parameter Name="Kr" Role="MassActionKr" Unit="um3.s-1.molecules-1">0.0</Parameter></Kinetics></ReactionRule><ReactionRule Name="r52" Structure="c0" ReactionRuleLabel="r52" ReactionRuleReversible="true"><ReactantPatternsList><ReactantPattern Structure="c0"><SpeciesPattern><MolecularTypePattern Index="1"><MolecularType Name="Bad" /><ComponentPattern MolecularComponent="S75_S99" ComponentStatePattern="u" BondType="-" /><ComponentPattern MolecularComponent="b" BondType="-" /></MolecularTypePattern></SpeciesPattern></ReactantPattern></ReactantPatternsList><ProductPatternsList><ProductPattern Structure="c0"><SpeciesPattern><MolecularTypePattern Index="1"><MolecularType Name="Bad" /><ComponentPattern MolecularComponent="S75_S99" ComponentStatePattern="PP" BondType="-" /><ComponentPattern MolecularComponent="b" BondType="-" /></MolecularTypePattern></SpeciesPattern></ProductPattern></ProductPatternsList><Kinetics KineticsType="MassAction"><Parameter Name="ruleRate" Role="RuleRate" Unit="molecules.um-3.s-1" /><Parameter Name="Kf" Role="MassActionKf" Unit="s-1">(p7 * AKT_p)</Parameter><Parameter Name="Kr" Role="MassActionKr" Unit="s-1">d9</Parameter></Kinetics></ReactionRule><ReactionRule Name="r53" Structure="c0" ReactionRuleLabel="r53" ReactionRuleReversible="true"><ReactantPatternsList><ReactantPattern Structure="c0"><SpeciesPattern><MolecularTypePattern Index="1"><MolecularType Name="Bad" /><ComponentPattern MolecularComponent="S75_S99" ComponentStatePattern="PP" BondType="-" /><ComponentPattern MolecularComponent="b" BondType="-" /></MolecularTypePattern></SpeciesPattern></ReactantPattern><ReactantPattern Structure="c0"><SpeciesPattern><MolecularTypePattern Index="1"><MolecularType Name="Fourteen_3_3" /><ComponentPattern MolecularComponent="b" BondType="-" /></MolecularTypePattern></SpeciesPattern></ReactantPattern></ReactantPatternsList><ProductPatternsList><ProductPattern Structure="c0"><SpeciesPattern><MolecularTypePattern Index="1"><MolecularType Name="Bad" /><ComponentPattern MolecularComponent="S75_S99" ComponentStatePattern="PP" BondType="-" /><ComponentPattern MolecularComponent="b" BondType="3"><Bond MolecularTypePattern="Fourteen_3_3" ComponentPattern="b" /></ComponentPattern></MolecularTypePattern><MolecularTypePattern Index="2"><MolecularType Name="Fourteen_3_3" /><ComponentPattern MolecularComponent="b" BondType="3"><Bond MolecularTypePattern="Bad" ComponentPattern="b" /></ComponentPattern></MolecularTypePattern></SpeciesPattern></ProductPattern></ProductPatternsList><Kinetics KineticsType="MassAction"><Parameter Name="ruleRate" Role="RuleRate" Unit="molecules.um-3.s-1" /><Parameter Name="Kf" Role="MassActionKf" Unit="um3.s-1.molecules-1">(10.0 * b3)</Parameter><Parameter Name="Kr" Role="MassActionKr" Unit="s-1">u3</Parameter></Kinetics></ReactionRule><ReactionRule Name="r54" Structure="c0" ReactionRuleLabel="r54" ReactionRuleReversible="false"><ReactantPatternsList><ReactantPattern Structure="c0"><SpeciesPattern><MolecularTypePattern Index="1"><MolecularType Name="Bad" /><ComponentPattern MolecularComponent="S75_S99" ComponentStatePattern="PP" BondType="-" /><ComponentPattern MolecularComponent="b" BondType="3"><Bond MolecularTypePattern="Fourteen_3_3" ComponentPattern="b" /></ComponentPattern></MolecularTypePattern><MolecularTypePattern Index="2"><MolecularType Name="Fourteen_3_3" /><ComponentPattern MolecularComponent="b" BondType="3"><Bond MolecularTypePattern="Bad" ComponentPattern="b" /></ComponentPattern></MolecularTypePattern></SpeciesPattern></ReactantPattern></ReactantPatternsList><ProductPatternsList><ProductPattern Structure="c0"><SpeciesPattern><MolecularTypePattern Index="1"><MolecularType Name="Bad" /><ComponentPattern MolecularComponent="S75_S99" ComponentStatePattern="u" BondType="-" /><ComponentPattern MolecularComponent="b" BondType="-" /></MolecularTypePattern></SpeciesPattern></ProductPattern><ProductPattern Structure="c0"><SpeciesPattern><MolecularTypePattern Index="1"><MolecularType Name="Fourteen_3_3" /><ComponentPattern MolecularComponent="b" BondType="-" /></MolecularTypePattern></SpeciesPattern></ProductPattern></ProductPatternsList><Kinetics KineticsType="MassAction"><Parameter Name="ruleRate" Role="RuleRate" Unit="molecules.um-3.s-1" /><Parameter Name="Kf" Role="MassActionKf" Unit="s-1">d9</Parameter><Parameter Name="Kr" Role="MassActionKr" Unit="um3.s-1.molecules-1">0.0</Parameter></Kinetics></ReactionRule><ReactionRule Name="r55" Structure="c0" ReactionRuleLabel="r55" ReactionRuleReversible="false"><ReactantPatternsList><ReactantPattern Structure="c0"><SpeciesPattern><MolecularTypePattern Index="1"><MolecularType Name="Source" /></MolecularTypePattern></SpeciesPattern></ReactantPattern></ReactantPatternsList><ProductPatternsList><ProductPattern Structure="c0"><SpeciesPattern><MolecularTypePattern Index="1"><MolecularType Name="Caspase" /><ComponentPattern MolecularComponent="csp" ComponentStatePattern="Pro" BondType="-" /></MolecularTypePattern></SpeciesPattern></ProductPattern></ProductPatternsList><Kinetics KineticsType="MassAction"><Parameter Name="ruleRate" Role="RuleRate" Unit="molecules.um-3.s-1" /><Parameter Name="Kf" Role="MassActionKf" Unit="s-1">s7p</Parameter><Parameter Name="Kr" Role="MassActionKr" Unit="s-1">0.0</Parameter></Kinetics></ReactionRule><ReactionRule Name="r56" Structure="c0" ReactionRuleLabel="r56" ReactionRuleReversible="false"><ReactantPatternsList><ReactantPattern Structure="c0"><SpeciesPattern><MolecularTypePattern Index="1"><MolecularType Name="Caspase" /><ComponentPattern MolecularComponent="csp" Any="true" BondType="?" /></MolecularTypePattern></SpeciesPattern></ReactantPattern></ReactantPatternsList><ProductPatternsList><ProductPattern Structure="c0"><SpeciesPattern><MolecularTypePattern Index="1"><MolecularType Name="Source" /></MolecularTypePattern></SpeciesPattern></ProductPattern></ProductPatternsList><Kinetics KineticsType="MassAction"><Parameter Name="ruleRate" Role="RuleRate" Unit="molecules.um-3.s-1" /><Parameter Name="Kf" Role="MassActionKf" Unit="s-1">g17</Parameter><Parameter Name="Kr" Role="MassActionKr" Unit="s-1">0.0</Parameter></Kinetics></ReactionRule><ReactionRule Name="r57" Structure="c0" ReactionRuleLabel="r57" ReactionRuleReversible="false"><ReactantPatternsList><ReactantPattern Structure="c0"><SpeciesPattern><MolecularTypePattern Index="1"><MolecularType Name="Caspase" /><ComponentPattern MolecularComponent="csp" ComponentStatePattern="Pro" BondType="-" /></MolecularTypePattern></SpeciesPattern></ReactantPattern></ReactantPatternsList><ProductPatternsList><ProductPattern Structure="c0"><SpeciesPattern><MolecularTypePattern Index="1"><MolecularType Name="Caspase" /><ComponentPattern MolecularComponent="csp" ComponentStatePattern="Act" BondType="-" /></MolecularTypePattern></SpeciesPattern></ProductPattern></ProductPatternsList><Kinetics KineticsType="MassAction"><Parameter Name="ruleRate" Role="RuleRate" Unit="molecules.um-3.s-1" /><Parameter Name="Kf" Role="MassActionKf" Unit="s-1">((a1 * Bax_free) + (a2 * (Caspase_act ^ 2.0)))</Parameter><Parameter Name="Kr" Role="MassActionKr" Unit="s-1">0.0</Parameter></Kinetics></ReactionRule></ReactionRuleList></RbmModelContainer><Diagram Name="c0" Structure="c0"><LocalizedCompoundShape NodeReferenceModeAttrTag="full" LocalizedCompoundRef="E2F1" LocationX="62" LocationY="220" /><RuleParticipantFullShapeTag NodeReferenceModeAttrTag="full" RuleParticipantRefAttrTag="mRNA_p21()" LocationX="215" LocationY="34" /><ReactionRuleShapeTag NodeReferenceModeAttrTag="full" ReactionRuleRef2AttrTag="r35" LocationX="282" LocationY="35" /><RuleParticipantFullShapeTag NodeReferenceModeAttrTag="full" RuleParticipantRefAttrTag="Bax(b)" LocationX="247" LocationY="98" /><RuleParticipantFullShapeTag NodeReferenceModeAttrTag="full" RuleParticipantRefAttrTag="DNA_DSB()" LocationX="418" LocationY="65" /><RuleParticipantFullShapeTag NodeReferenceModeAttrTag="full" RuleParticipantRefAttrTag="gene_PTEN(tf~s0)" LocationX="354" LocationY="220" /><LocalizedCompoundShape NodeReferenceModeAttrTag="full" LocalizedCompoundRef="AKT" LocationX="367" LocationY="34" /><RuleParticipantFullShapeTag NodeReferenceModeAttrTag="full" RuleParticipantRefAttrTag="PTEN()" LocationX="449" LocationY="220" /><RuleParticipantFullShapeTag NodeReferenceModeAttrTag="full" RuleParticipantRefAttrTag="Cyclin_E(b!5).p21(b!5)" LocationX="225" LocationY="220" /><LocalizedCompoundShape NodeReferenceModeAttrTag="full" LocalizedCompoundRef="gene_Bax" LocationX="77" LocationY="34" /><RuleParticipantFullShapeTag NodeReferenceModeAttrTag="full" RuleParticipantRefAttrTag="Bad(S75_S99~PP,b!3).Fourteen_3_3(b!3)" LocationX="416" LocationY="128" /><ReactionRuleShapeTag NodeReferenceModeAttrTag="full" ReactionRuleRef2AttrTag="r44" LocationX="111" LocationY="161" /><ReactionRuleShapeTag NodeReferenceModeAttrTag="full" ReactionRuleRef2AttrTag="r10" LocationX="416" LocationY="222" /><LocalizedCompoundShape NodeReferenceModeAttrTag="full" LocalizedCompoundRef="Fourteen_3_3" LocationX="398" LocationY="34" /><RuleParticipantFullShapeTag NodeReferenceModeAttrTag="full" RuleParticipantRefAttrTag="Mdm2(S166_S186~PP,S395~u,loc~Nuc)" LocationX="174" LocationY="156" /><ReactionRuleShapeTag NodeReferenceModeAttrTag="full" ReactionRuleRef2AttrTag="r24" LocationX="163" LocationY="82" /><RuleParticipantFullShapeTag NodeReferenceModeAttrTag="full" RuleParticipantRefAttrTag="p53(S15_S20~PP)" LocationX="112" LocationY="34" /><ReactionRuleShapeTag NodeReferenceModeAttrTag="full" ReactionRuleRef2AttrTag="r34" LocationX="163" LocationY="222" /><RuleParticipantFullShapeTag NodeReferenceModeAttrTag="full" RuleParticipantRefAttrTag="p53()" LocationX="14" LocationY="47" /><RuleParticipantFullShapeTag NodeReferenceModeAttrTag="full" RuleParticipantRefAttrTag="E2F1(b)" LocationX="123" LocationY="123" /><RuleParticipantFullShapeTag NodeReferenceModeAttrTag="full" RuleParticipantRefAttrTag="p53(S15_S20~u,S46~P)" LocationX="143" LocationY="34" /><ReactionRuleShapeTag NodeReferenceModeAttrTag="full" ReactionRuleRef2AttrTag="r2" LocationX="440" LocationY="222" /><RuleParticipantFullShapeTag NodeReferenceModeAttrTag="full" RuleParticipantRefAttrTag="AKT(T308~P)" LocationX="298" LocationY="34" /><LocalizedCompoundShape NodeReferenceModeAttrTag="full" LocalizedCompoundRef="SIAH1" LocationX="17" LocationY="141" /><RuleParticipantFullShapeTag NodeReferenceModeAttrTag="full" RuleParticipantRefAttrTag="Mdm2(S166_S186~PP,S395~u,loc~Cyt)" LocationX="145" LocationY="138" /><ReactionRuleShapeTag NodeReferenceModeAttrTag="full" ReactionRuleRef2AttrTag="r12" LocationX="281" LocationY="76" /><RuleParticipantFullShapeTag NodeReferenceModeAttrTag="full" RuleParticipantRefAttrTag="mRNA_PTEN()" LocationX="243" LocationY="34" /><ReactionRuleShapeTag NodeReferenceModeAttrTag="full" ReactionRuleRef2AttrTag="r57" LocationX="127" LocationY="82" /><ReactionRuleShapeTag NodeReferenceModeAttrTag="full" ReactionRuleRef2AttrTag="r11" LocationX="319" LocationY="94" /><RuleParticipantFullShapeTag NodeReferenceModeAttrTag="full" RuleParticipantRefAttrTag="gene_Wip1(tf~a)" LocationX="463" LocationY="83" /><ReactionRuleShapeTag NodeReferenceModeAttrTag="full" ReactionRuleRef2AttrTag="r1" LocationX="80" LocationY="222" /><RuleParticipantFullShapeTag NodeReferenceModeAttrTag="full" RuleParticipantRefAttrTag="Fourteen_3_3(b)" LocationX="419" LocationY="156" /><LocalizedCompoundShape NodeReferenceModeAttrTag="full" LocalizedCompoundRef="ATM" LocationX="322" LocationY="34" /><LocalizedCompoundShape NodeReferenceModeAttrTag="full" LocalizedCompoundRef="BclXL" LocationX="258" LocationY="34" /><LocalizedCompoundShape NodeReferenceModeAttrTag="full" LocalizedCompoundRef="PI3K" LocationX="174" LocationY="220" /><RuleParticipantFullShapeTag NodeReferenceModeAttrTag="full" RuleParticipantRefAttrTag="PtdIns(s~PP)" LocationX="133" LocationY="220" /><RuleParticipantFullShapeTag NodeReferenceModeAttrTag="full" RuleParticipantRefAttrTag="Caspase()" LocationX="40" LocationY="129" /><ReactionRuleShapeTag NodeReferenceModeAttrTag="full" ReactionRuleRef2AttrTag="r17" LocationX="175" LocationY="35" /><ReactionRuleShapeTag NodeReferenceModeAttrTag="full" ReactionRuleRef2AttrTag="r18" LocationX="346" LocationY="75" /><ReactionRuleShapeTag NodeReferenceModeAttrTag="full" ReactionRuleRef2AttrTag="r29" LocationX="148" LocationY="172" /><ReactionRuleShapeTag NodeReferenceModeAttrTag="full" ReactionRuleRef2AttrTag="r49" LocationX="277" LocationY="156" /><RuleParticipantFullShapeTag NodeReferenceModeAttrTag="full" RuleParticipantRefAttrTag="gene_Bax(tf~s1)" LocationX="339" LocationY="220" /><RuleParticipantFullShapeTag NodeReferenceModeAttrTag="full" RuleParticipantRefAttrTag="Bad(S75_S99~PP,b)" LocationX="361" LocationY="160" /><RuleParticipantFullShapeTag NodeReferenceModeAttrTag="full" RuleParticipantRefAttrTag="Mdm2(S166_S186~u)" LocationX="14" LocationY="220" /><ReactionRuleShapeTag NodeReferenceModeAttrTag="full" ReactionRuleRef2AttrTag="r4" LocationX="320" LocationY="222" /><RuleParticipantFullShapeTag NodeReferenceModeAttrTag="full" RuleParticipantRefAttrTag="mRNA_Bax()" LocationX="463" LocationY="140" /><ReactionRuleShapeTag NodeReferenceModeAttrTag="full" ReactionRuleRef2AttrTag="r52" LocationX="375" LocationY="130" /><RuleParticipantFullShapeTag NodeReferenceModeAttrTag="full" RuleParticipantRefAttrTag="Cyclin_E(b)" LocationX="268" LocationY="189" /><RuleParticipantFullShapeTag NodeReferenceModeAttrTag="full" RuleParticipantRefAttrTag="gene_Wip1(tf~u)" LocationX="450" LocationY="34" /><ReactionRuleShapeTag NodeReferenceModeAttrTag="full" ReactionRuleRef2AttrTag="r32" LocationX="273" LocationY="35" /><ReactionRuleShapeTag NodeReferenceModeAttrTag="full" ReactionRuleRef2AttrTag="r47" LocationX="223" LocationY="114" /><ReactionRuleShapeTag NodeReferenceModeAttrTag="full" ReactionRuleRef2AttrTag="r30" LocationX="203" LocationY="130" /><RuleParticipantFullShapeTag NodeReferenceModeAttrTag="full" RuleParticipantRefAttrTag="AKT(T308~u)" LocationX="306" LocationY="34" /><ReactionRuleShapeTag NodeReferenceModeAttrTag="full" ReactionRuleRef2AttrTag="r23" LocationX="466" LocationY="64" /><ReactionRuleShapeTag NodeReferenceModeAttrTag="full" ReactionRuleRef2AttrTag="r8" LocationX="19" LocationY="62" /><RuleParticipantFullShapeTag NodeReferenceModeAttrTag="full" RuleParticipantRefAttrTag="gene_PTEN(tf~s1)" LocationX="405" LocationY="198" /><ReactionRuleShapeTag NodeReferenceModeAttrTag="full" ReactionRuleRef2AttrTag="r50" LocationX="328" LocationY="125" /><RuleParticipantFullShapeTag NodeReferenceModeAttrTag="full" RuleParticipantRefAttrTag="HIPK2()" LocationX="383" LocationY="220" /><RuleParticipantFullShapeTag NodeReferenceModeAttrTag="full" RuleParticipantRefAttrTag="PtdIns(s~PPP)" LocationX="186" LocationY="220" /><RuleParticipantFullShapeTag NodeReferenceModeAttrTag="full" RuleParticipantRefAttrTag="Bad(S75_S99~u,b)" LocationX="363" LocationY="108" /><ReactionRuleShapeTag NodeReferenceModeAttrTag="full" ReactionRuleRef2AttrTag="r14" LocationX="384" LocationY="35" /><RuleParticipantFullShapeTag NodeReferenceModeAttrTag="full" RuleParticipantRefAttrTag="Caspase(csp~Pro)" LocationX="99" LocationY="101" /><RuleParticipantFullShapeTag NodeReferenceModeAttrTag="full" RuleParticipantRefAttrTag="gene_p21(tf~s1)" LocationX="463" LocationY="220" /><LocalizedCompoundShape NodeReferenceModeAttrTag="full" LocalizedCompoundRef="gene_Mdm2" LocationX="217" LocationY="220" /><RuleParticipantFullShapeTag NodeReferenceModeAttrTag="full" RuleParticipantRefAttrTag="gene_Mdm2(tf~s0)" LocationX="103" LocationY="220" /><RuleParticipantFullShapeTag NodeReferenceModeAttrTag="full" RuleParticipantRefAttrTag="Mdm2(S166_S186~PP,S395~P,loc~Nuc)" LocationX="227" LocationY="130" /><RuleParticipantFullShapeTag NodeReferenceModeAttrTag="full" RuleParticipantRefAttrTag="mRNA_Mdm2()" LocationX="437" LocationY="34" /><RuleParticipantFullShapeTag NodeReferenceModeAttrTag="full" RuleParticipantRefAttrTag="BclXL(b)" LocationX="293" LocationY="128" /><ReactionRuleShapeTag NodeReferenceModeAttrTag="full" ReactionRuleRef2AttrTag="r33" LocationX="468" LocationY="196" /><RuleParticipantFullShapeTag NodeReferenceModeAttrTag="full" RuleParticipantRefAttrTag="p53(S46~P)" LocationX="43" LocationY="54" /><ReactionRuleShapeTag NodeReferenceModeAttrTag="full" ReactionRuleRef2AttrTag="r36" LocationX="196" LocationY="35" /><ReactionRuleShapeTag NodeReferenceModeAttrTag="full" ReactionRuleRef2AttrTag="r46" LocationX="468" LocationY="111" /><RuleParticipantFullShapeTag NodeReferenceModeAttrTag="full" RuleParticipantRefAttrTag="Rb(S567~u,b)" LocationX="79" LocationY="166" /><ReactionRuleShapeTag NodeReferenceModeAttrTag="full" ReactionRuleRef2AttrTag="r42" LocationX="80" LocationY="202" /><RuleParticipantFullShapeTag NodeReferenceModeAttrTag="full" RuleParticipantRefAttrTag="gene_Mdm2(tf~s1)" LocationX="43" LocationY="220" /><LocalizedCompoundShape NodeReferenceModeAttrTag="full" LocalizedCompoundRef="gene_PTEN" LocationX="59" LocationY="34" /><RuleParticipantFullShapeTag NodeReferenceModeAttrTag="full" RuleParticipantRefAttrTag="gene_Bax(tf~s0)" LocationX="328" LocationY="191" /><LocalizedCompoundShape NodeReferenceModeAttrTag="full" LocalizedCompoundRef="Source" LocationX="207" LocationY="34" /><RuleParticipantFullShapeTag NodeReferenceModeAttrTag="full" RuleParticipantRefAttrTag="Source()" LocationX="157" LocationY="34" /><ReactionRuleShapeTag NodeReferenceModeAttrTag="full" ReactionRuleRef2AttrTag="r54" LocationX="401" LocationY="129" /><ReactionRuleShapeTag NodeReferenceModeAttrTag="full" ReactionRuleRef2AttrTag="r22" LocationX="468" LocationY="35" /><LocalizedCompoundShape NodeReferenceModeAttrTag="full" LocalizedCompoundRef="PtdIns" LocationX="372" LocationY="220" /><ReactionRuleShapeTag NodeReferenceModeAttrTag="full" ReactionRuleRef2AttrTag="r0" LocationX="468" LocationY="56" /><ReactionRuleShapeTag NodeReferenceModeAttrTag="full" ReactionRuleRef2AttrTag="r48" LocationX="253" LocationY="133" /><ReactionRuleShapeTag NodeReferenceModeAttrTag="full" ReactionRuleRef2AttrTag="r25" LocationX="19" LocationY="199" /><RuleParticipantFullShapeTag NodeReferenceModeAttrTag="full" RuleParticipantRefAttrTag="mRNA_Wip1()" LocationX="286" LocationY="101" /><ReactionRuleShapeTag NodeReferenceModeAttrTag="full" ReactionRuleRef2AttrTag="r27" LocationX="271" LocationY="127" /><ReactionRuleShapeTag NodeReferenceModeAttrTag="full" ReactionRuleRef2AttrTag="r6" LocationX="441" LocationY="104" /><RuleParticipantFullShapeTag NodeReferenceModeAttrTag="full" RuleParticipantRefAttrTag="p53(S46~u)" LocationX="14" LocationY="106" /><RuleParticipantFullShapeTag NodeReferenceModeAttrTag="full" RuleParticipantRefAttrTag="p21(b)" LocationX="288" LocationY="220" /><RuleParticipantFullShapeTag NodeReferenceModeAttrTag="full" RuleParticipantRefAttrTag="SIAH1(S19~u)" LocationX="14" LocationY="126" /><ReactionRuleShapeTag NodeReferenceModeAttrTag="full" ReactionRuleRef2AttrTag="r53" LocationX="395" LocationY="157" /><RuleParticipantFullShapeTag NodeReferenceModeAttrTag="full" RuleParticipantRefAttrTag="Rb(S567~P,b)" LocationX="108" LocationY="191" /><ReactionRuleShapeTag NodeReferenceModeAttrTag="full" ReactionRuleRef2AttrTag="r37" LocationX="187" LocationY="35" /><ReactionRuleShapeTag NodeReferenceModeAttrTag="full" ReactionRuleRef2AttrTag="r16" LocationX="334" LocationY="35" /><ReactionRuleShapeTag NodeReferenceModeAttrTag="full" ReactionRuleRef2AttrTag="r5" LocationX="396" LocationY="95" /><LocalizedCompoundShape NodeReferenceModeAttrTag="full" LocalizedCompoundRef="gene_Wip1" LocationX="246" LocationY="220" /><ReactionRuleShapeTag NodeReferenceModeAttrTag="full" ReactionRuleRef2AttrTag="r19" LocationX="223" LocationY="79" /><RuleParticipantFullShapeTag NodeReferenceModeAttrTag="full" RuleParticipantRefAttrTag="p53(S15_S20~PP,S46~P)" LocationX="188" LocationY="92" /><ReactionRuleShapeTag NodeReferenceModeAttrTag="full" ReactionRuleRef2AttrTag="r26" LocationX="468" LocationY="156" /><RuleParticipantFullShapeTag NodeReferenceModeAttrTag="full" RuleParticipantRefAttrTag="p53(S15_S20~u,S46~u)" LocationX="351" LocationY="34" /><RuleParticipantFullShapeTag NodeReferenceModeAttrTag="full" RuleParticipantRefAttrTag="Mdm2(S166_S186~PP)" LocationX="463" LocationY="125" /><ReactionRuleShapeTag NodeReferenceModeAttrTag="full" ReactionRuleRef2AttrTag="r51" LocationX="330" LocationY="156" /><ReactionRuleShapeTag NodeReferenceModeAttrTag="full" ReactionRuleRef2AttrTag="r28" LocationX="179" LocationY="131" /><ReactionRuleShapeTag NodeReferenceModeAttrTag="full" ReactionRuleRef2AttrTag="r38" LocationX="272" LocationY="222" /><RuleParticipantFullShapeTag NodeReferenceModeAttrTag="full" RuleParticipantRefAttrTag="ATM(S1981~P)" LocationX="14" LocationY="34" /><RuleParticipantFullShapeTag NodeReferenceModeAttrTag="full" RuleParticipantRefAttrTag="Caspase(csp~Act)" LocationX="95" LocationY="75" /><ReactionRuleShapeTag NodeReferenceModeAttrTag="full" ReactionRuleRef2AttrTag="r40" LocationX="262" LocationY="222" /><RuleParticipantFullShapeTag NodeReferenceModeAttrTag="full" RuleParticipantRefAttrTag="ATM(S1981~u)" LocationX="28" LocationY="34" /><LocalizedCompoundShape NodeReferenceModeAttrTag="full" LocalizedCompoundRef="Bad" LocationX="122" LocationY="220" /><RuleParticipantFullShapeTag NodeReferenceModeAttrTag="full" RuleParticipantRefAttrTag="Bad(S75_S99~u,b!2).BclXL(b!2)" LocationX="338" LocationY="127" /><ReactionRuleShapeTag NodeReferenceModeAttrTag="full" ReactionRuleRef2AttrTag="r7" LocationX="419" LocationY="35" /><ReactionRuleShapeTag NodeReferenceModeAttrTag="full" ReactionRuleRef2AttrTag="r21" LocationX="38" LocationY="89" /><LocalizedCompoundShape NodeReferenceModeAttrTag="full" LocalizedCompoundRef="Rb" LocationX="305" LocationY="220" /><ReactionRuleShapeTag NodeReferenceModeAttrTag="full" ReactionRuleRef2AttrTag="r20" LocationX="139" LocationY="35" /><ReactionRuleShapeTag NodeReferenceModeAttrTag="full" ReactionRuleRef2AttrTag="r45" LocationX="468" LocationY="173" /><RuleParticipantFullShapeTag NodeReferenceModeAttrTag="full" RuleParticipantRefAttrTag="p53(S15_S20~u)" LocationX="104" LocationY="34" /><ReactionRuleShapeTag NodeReferenceModeAttrTag="full" ReactionRuleRef2AttrTag="r3" LocationX="377" LocationY="194" /><ReactionRuleShapeTag NodeReferenceModeAttrTag="full" ReactionRuleRef2AttrTag="r31" LocationX="229" LocationY="35" /><ReactionRuleShapeTag NodeReferenceModeAttrTag="full" ReactionRuleRef2AttrTag="r9" LocationX="19" LocationY="158" /><ReactionRuleShapeTag NodeReferenceModeAttrTag="full" ReactionRuleRef2AttrTag="r41" LocationX="205" LocationY="222" /><LocalizedCompoundShape NodeReferenceModeAttrTag="full" LocalizedCompoundRef="gene_p21" LocationX="92" LocationY="34" /><ReactionRuleShapeTag NodeReferenceModeAttrTag="full" ReactionRuleRef2AttrTag="r13" LocationX="176" LocationY="193" /><ReactionRuleShapeTag NodeReferenceModeAttrTag="full" ReactionRuleRef2AttrTag="r56" LocationX="43" LocationY="166" /><RuleParticipantFullShapeTag NodeReferenceModeAttrTag="full" RuleParticipantRefAttrTag="E2F1(b!4).Rb(S567~u,b!4)" LocationX="74" LocationY="129" /><ReactionRuleShapeTag NodeReferenceModeAttrTag="full" ReactionRuleRef2AttrTag="r39" LocationX="303" LocationY="179" /><RuleParticipantFullShapeTag NodeReferenceModeAttrTag="full" RuleParticipantRefAttrTag="Mdm2(S166_S186~u,S395~u,loc~Cyt)" LocationX="154" LocationY="112" /><ReactionRuleShapeTag NodeReferenceModeAttrTag="full" ReactionRuleRef2AttrTag="r43" LocationX="106" LocationY="132" /><RuleParticipantFullShapeTag NodeReferenceModeAttrTag="full" RuleParticipantRefAttrTag="gene_p21(tf~s0)" LocationX="463" LocationY="211" /><RuleParticipantFullShapeTag NodeReferenceModeAttrTag="full" RuleParticipantRefAttrTag="Wip1()" LocationX="200" LocationY="176" /><ReactionRuleShapeTag NodeReferenceModeAttrTag="full" ReactionRuleRef2AttrTag="r15" LocationX="19" LocationY="79" /><RuleParticipantFullShapeTag NodeReferenceModeAttrTag="full" RuleParticipantRefAttrTag="SIAH1(S19~P)" LocationX="14" LocationY="183" /><RuleParticipantFullShapeTag NodeReferenceModeAttrTag="full" RuleParticipantRefAttrTag="p53(S15_S20~PP,S46~u)" LocationX="370" LocationY="69" /><RuleParticipantFullShapeTag NodeReferenceModeAttrTag="full" RuleParticipantRefAttrTag="Bax(b!1).BclXL(b!1)" LocationX="234" LocationY="164" /><ReactionRuleShapeTag NodeReferenceModeAttrTag="full" ReactionRuleRef2AttrTag="r55" LocationX="74" LocationY="111" /><LocalizedCompoundShape NodeReferenceModeAttrTag="molecule" LocalizedCompoundRef="gene_Bax" LocationX="746" LocationY="970" /><LocalizedCompoundShape NodeReferenceModeAttrTag="molecule" LocalizedCompoundRef="Bad" LocationX="1027" LocationY="934" /><ReactionRuleShapeTag NodeReferenceModeAttrTag="molecule" ReactionRuleRef2AttrTag="r29" LocationX="678" LocationY="547" /><ReactionRuleShapeTag NodeReferenceModeAttrTag="molecule" ReactionRuleRef2AttrTag="r30" LocationX="684" LocationY="584" /><RuleParticipantShortShapeTag NodeReferenceModeAttrTag="molecule" RuleParticipantRefAttrTag="PtdIns(s~PP)" LocationX="910" LocationY="386" /><LocalizedCompoundShape NodeReferenceModeAttrTag="molecule" LocalizedCompoundRef="Source" LocationX="860" LocationY="901" /><RuleParticipantShortShapeTag NodeReferenceModeAttrTag="molecule" RuleParticipantRefAttrTag="Mdm2(S166_S186~u,S395~u,loc~Cyt)" LocationX="591" LocationY="557" /><LocalizedCompoundShape NodeReferenceModeAttrTag="molecule" LocalizedCompoundRef="ATM" LocationX="991" LocationY="885" /><LocalizedCompoundShape NodeReferenceModeAttrTag="molecule" LocalizedCompoundRef="PtdIns" LocationX="800" LocationY="899" /><ReactionRuleShapeTag NodeReferenceModeAttrTag="molecule" ReactionRuleRef2AttrTag="r3" LocationX="1075" LocationY="226" /><RuleParticipantShortShapeTag NodeReferenceModeAttrTag="molecule" RuleParticipantRefAttrTag="E2F1(b)" LocationX="911" LocationY="205" /><ReactionRuleShapeTag NodeReferenceModeAttrTag="molecule" ReactionRuleRef2AttrTag="r56" LocationX="311" LocationY="45" /><ReactionRuleShapeTag NodeReferenceModeAttrTag="molecule" ReactionRuleRef2AttrTag="r20" LocationX="643" LocationY="77" /><RuleParticipantShortShapeTag NodeReferenceModeAttrTag="molecule" RuleParticipantRefAttrTag="Bax(b)" LocationX="468" LocationY="773" /><RuleParticipantShortShapeTag NodeReferenceModeAttrTag="molecule" RuleParticipantRefAttrTag="BclXL(b)" LocationX="550" LocationY="754" /><ReactionRuleShapeTag NodeReferenceModeAttrTag="molecule" ReactionRuleRef2AttrTag="r7" LocationX="303" LocationY="235" /><ReactionRuleShapeTag NodeReferenceModeAttrTag="molecule" ReactionRuleRef2AttrTag="r46" LocationX="298" LocationY="357" /><RuleParticipantShortShapeTag NodeReferenceModeAttrTag="molecule" RuleParticipantRefAttrTag="gene_Wip1(tf~u)" LocationX="816" LocationY="169" /><ReactionRuleShapeTag NodeReferenceModeAttrTag="molecule" ReactionRuleRef2AttrTag="r14" LocationX="311" LocationY="68" /><ReactionRuleShapeTag NodeReferenceModeAttrTag="molecule" ReactionRuleRef2AttrTag="r21" LocationX="574" LocationY="158" /><ReactionRuleShapeTag NodeReferenceModeAttrTag="molecule" ReactionRuleRef2AttrTag="r31" LocationX="301" LocationY="374" /><RuleParticipantShortShapeTag NodeReferenceModeAttrTag="molecule" RuleParticipantRefAttrTag="mRNA_Wip1()" LocationX="588" LocationY="473" /><ReactionRuleShapeTag NodeReferenceModeAttrTag="molecule" ReactionRuleRef2AttrTag="r37" LocationX="299" LocationY="294" /><ReactionRuleShapeTag NodeReferenceModeAttrTag="molecule" ReactionRuleRef2AttrTag="r27" LocationX="300" LocationY="509" /><ReactionRuleShapeTag NodeReferenceModeAttrTag="molecule" ReactionRuleRef2AttrTag="r49" LocationX="603" LocationY="739" /><LocalizedCompoundShape NodeReferenceModeAttrTag="molecule" LocalizedCompoundRef="AKT" LocationX="1059" LocationY="886" /><ReactionRuleShapeTag NodeReferenceModeAttrTag="molecule" ReactionRuleRef2AttrTag="r52" LocationX="606" LocationY="605" /><RuleParticipantShortShapeTag NodeReferenceModeAttrTag="molecule" RuleParticipantRefAttrTag="Wip1()" LocationX="598" LocationY="200" /><ReactionRuleShapeTag NodeReferenceModeAttrTag="molecule" ReactionRuleRef2AttrTag="r44" LocationX="868" LocationY="193" /><ReactionRuleShapeTag NodeReferenceModeAttrTag="molecule" ReactionRuleRef2AttrTag="r1" LocationX="709" LocationY="178" /><ReactionRuleShapeTag NodeReferenceModeAttrTag="molecule" ReactionRuleRef2AttrTag="r26" LocationX="284" LocationY="589" /><RuleParticipantShortShapeTag NodeReferenceModeAttrTag="molecule" RuleParticipantRefAttrTag="mRNA_Mdm2()" LocationX="598" LocationY="436" /><ReactionRuleShapeTag NodeReferenceModeAttrTag="molecule" ReactionRuleRef2AttrTag="r12" LocationX="300" LocationY="481" /><LocalizedCompoundShape NodeReferenceModeAttrTag="molecule" LocalizedCompoundRef="E2F1" LocationX="1033" LocationY="918" /><RuleParticipantShortShapeTag NodeReferenceModeAttrTag="molecule" RuleParticipantRefAttrTag="gene_PTEN(tf~s0)" LocationX="1057" LocationY="269" /><RuleParticipantShortShapeTag NodeReferenceModeAttrTag="molecule" RuleParticipantRefAttrTag="Bad(S75_S99~PP,b!3).Fourteen_3_3(b!3)" LocationX="731" LocationY="664" /><ReactionRuleShapeTag NodeReferenceModeAttrTag="molecule" ReactionRuleRef2AttrTag="r0" LocationX="801" LocationY="232" /><ReactionRuleShapeTag NodeReferenceModeAttrTag="molecule" ReactionRuleRef2AttrTag="r48" LocationX="599" LocationY="777" /><RuleParticipantShortShapeTag NodeReferenceModeAttrTag="molecule" RuleParticipantRefAttrTag="gene_Bax(tf~s0)" LocationX="954" LocationY="350" /><ReactionRuleShapeTag NodeReferenceModeAttrTag="molecule" ReactionRuleRef2AttrTag="r43" LocationX="966" LocationY="195" /><ReactionRuleShapeTag NodeReferenceModeAttrTag="molecule" ReactionRuleRef2AttrTag="r25" LocationX="300" LocationY="535" /><ReactionRuleShapeTag NodeReferenceModeAttrTag="molecule" ReactionRuleRef2AttrTag="r40" LocationX="273" LocationY="785" /><ReactionRuleShapeTag NodeReferenceModeAttrTag="molecule" ReactionRuleRef2AttrTag="r34" LocationX="882" LocationY="386" /><RuleParticipantShortShapeTag NodeReferenceModeAttrTag="molecule" RuleParticipantRefAttrTag="Rb(S567~u,b)" LocationX="910" LocationY="144" /><RuleParticipantShortShapeTag NodeReferenceModeAttrTag="molecule" RuleParticipantRefAttrTag="HIPK2()" LocationX="100" LocationY="661" /><LocalizedCompoundShape NodeReferenceModeAttrTag="molecule" LocalizedCompoundRef="PI3K" LocationX="1050" LocationY="861" /><RuleParticipantShortShapeTag NodeReferenceModeAttrTag="molecule" RuleParticipantRefAttrTag="gene_Mdm2(tf~s0)" LocationX="732" LocationY="177" /><ReactionRuleShapeTag NodeReferenceModeAttrTag="molecule" ReactionRuleRef2AttrTag="r45" LocationX="305" LocationY="331" /><ReactionRuleShapeTag NodeReferenceModeAttrTag="molecule" ReactionRuleRef2AttrTag="r17" LocationX="313" LocationY="90" /><ReactionRuleShapeTag NodeReferenceModeAttrTag="molecule" ReactionRuleRef2AttrTag="r5" LocationX="305" LocationY="271" /><ReactionRuleShapeTag NodeReferenceModeAttrTag="molecule" ReactionRuleRef2AttrTag="r54" LocationX="644" LocationY="701" /><RuleParticipantShortShapeTag NodeReferenceModeAttrTag="molecule" RuleParticipantRefAttrTag="p21(b)" LocationX="238" LocationY="788" /><RuleParticipantShortShapeTag NodeReferenceModeAttrTag="molecule" RuleParticipantRefAttrTag="mRNA_Bax()" LocationX="605" LocationY="341" /><ReactionRuleShapeTag NodeReferenceModeAttrTag="molecule" ReactionRuleRef2AttrTag="r4" LocationX="943" LocationY="394" /><ReactionRuleShapeTag NodeReferenceModeAttrTag="molecule" ReactionRuleRef2AttrTag="r11" LocationX="298" LocationY="456" /><LocalizedCompoundShape NodeReferenceModeAttrTag="molecule" LocalizedCompoundRef="BclXL" LocationX="877" LocationY="929" /><ReactionRuleShapeTag NodeReferenceModeAttrTag="molecule" ReactionRuleRef2AttrTag="r36" LocationX="306" LocationY="311" /><ReactionRuleShapeTag NodeReferenceModeAttrTag="molecule" ReactionRuleRef2AttrTag="r6" LocationX="303" LocationY="251" /><ReactionRuleShapeTag NodeReferenceModeAttrTag="molecule" ReactionRuleRef2AttrTag="r2" LocationX="786" LocationY="115" /><ReactionRuleShapeTag NodeReferenceModeAttrTag="molecule" ReactionRuleRef2AttrTag="r47" LocationX="269" LocationY="628" /><ReactionRuleShapeTag NodeReferenceModeAttrTag="molecule" ReactionRuleRef2AttrTag="r51" LocationX="607" LocationY="707" /><ReactionRuleShapeTag NodeReferenceModeAttrTag="molecule" ReactionRuleRef2AttrTag="r41" LocationX="216" LocationY="714" /><ReactionRuleShapeTag NodeReferenceModeAttrTag="molecule" ReactionRuleRef2AttrTag="r10" LocationX="103" LocationY="586" /><ReactionRuleShapeTag NodeReferenceModeAttrTag="molecule" ReactionRuleRef2AttrTag="r38" LocationX="197" LocationY="773" /><ReactionRuleShapeTag NodeReferenceModeAttrTag="molecule" ReactionRuleRef2AttrTag="r28" LocationX="659" LocationY="517" /><ReactionRuleShapeTag NodeReferenceModeAttrTag="molecule" ReactionRuleRef2AttrTag="r24" LocationX="294" LocationY="560" /><LocalizedCompoundShape NodeReferenceModeAttrTag="molecule" LocalizedCompoundRef="gene_PTEN" LocationX="796" LocationY="937" /><RuleParticipantShortShapeTag NodeReferenceModeAttrTag="molecule" RuleParticipantRefAttrTag="Fourteen_3_3(b)" LocationX="651" LocationY="654" /><ReactionRuleShapeTag NodeReferenceModeAttrTag="molecule" ReactionRuleRef2AttrTag="r16" LocationX="308" LocationY="153" /><RuleParticipantShortShapeTag NodeReferenceModeAttrTag="molecule" RuleParticipantRefAttrTag="SIAH1(S19~u)" LocationX="824" LocationY="86" /><RuleParticipantShortShapeTag NodeReferenceModeAttrTag="molecule" RuleParticipantRefAttrTag="mRNA_PTEN()" LocationX="605" LocationY="379" /><ReactionRuleShapeTag NodeReferenceModeAttrTag="molecule" ReactionRuleRef2AttrTag="r19" LocationX="311" LocationY="115" /><RuleParticipantShortShapeTag NodeReferenceModeAttrTag="molecule" RuleParticipantRefAttrTag="Source()" LocationX="78" LocationY="432" /><RuleParticipantShortShapeTag NodeReferenceModeAttrTag="molecule" RuleParticipantRefAttrTag="AKT(T308~u)" LocationX="865" LocationY="315" /><ReactionRuleShapeTag NodeReferenceModeAttrTag="molecule" ReactionRuleRef2AttrTag="r23" LocationX="299" LocationY="410" /><ReactionRuleShapeTag NodeReferenceModeAttrTag="molecule" ReactionRuleRef2AttrTag="r35" LocationX="851" LocationY="290" /><LocalizedCompoundShape NodeReferenceModeAttrTag="molecule" LocalizedCompoundRef="Fourteen_3_3" LocationX="721" LocationY="980" /><RuleParticipantShortShapeTag NodeReferenceModeAttrTag="molecule" RuleParticipantRefAttrTag="DNA_DSB()" LocationX="601" LocationY="248" /><RuleParticipantShortShapeTag NodeReferenceModeAttrTag="molecule" RuleParticipantRefAttrTag="Cyclin_E(b!5).p21(b!5)" LocationX="247" LocationY="744" /><RuleParticipantShortShapeTag NodeReferenceModeAttrTag="molecule" RuleParticipantRefAttrTag="Bad(S75_S99~u,b!2).BclXL(b!2)" LocationX="551" LocationY="700" /><LocalizedCompoundShape NodeReferenceModeAttrTag="molecule" LocalizedCompoundRef="gene_Wip1" LocationX="933" LocationY="940" /><LocalizedCompoundShape NodeReferenceModeAttrTag="molecule" LocalizedCompoundRef="gene_p21" LocationX="770" LocationY="954" /><RuleParticipantShortShapeTag NodeReferenceModeAttrTag="molecule" RuleParticipantRefAttrTag="ATM(S1981~u)" LocationX="864" LocationY="87" /><RuleParticipantShortShapeTag NodeReferenceModeAttrTag="molecule" RuleParticipantRefAttrTag="Bad(S75_S99~u,b)" LocationX="560" LocationY="646" /><LocalizedCompoundShape NodeReferenceModeAttrTag="molecule" LocalizedCompoundRef="Rb" LocationX="727" LocationY="887" /><ReactionRuleShapeTag NodeReferenceModeAttrTag="molecule" ReactionRuleRef2AttrTag="r50" LocationX="522" LocationY="700" /><RuleParticipantShortShapeTag NodeReferenceModeAttrTag="molecule" RuleParticipantRefAttrTag="PTEN()" LocationX="42" LocationY="670" /><ReactionRuleShapeTag NodeReferenceModeAttrTag="molecule" ReactionRuleRef2AttrTag="r18" LocationX="309" LocationY="134" /><RuleParticipantShortShapeTag NodeReferenceModeAttrTag="molecule" RuleParticipantRefAttrTag="Caspase(csp~Pro)" LocationX="615" LocationY="35" /><ReactionRuleShapeTag NodeReferenceModeAttrTag="molecule" ReactionRuleRef2AttrTag="r13" LocationX="304" LocationY="204" /><ReactionRuleShapeTag NodeReferenceModeAttrTag="molecule" ReactionRuleRef2AttrTag="r8" LocationX="864" LocationY="114" /><ReactionRuleShapeTag NodeReferenceModeAttrTag="molecule" ReactionRuleRef2AttrTag="r22" LocationX="299" LocationY="436" /><ReactionRuleShapeTag NodeReferenceModeAttrTag="molecule" ReactionRuleRef2AttrTag="r39" LocationX="301" LocationY="726" /><RuleParticipantShortShapeTag NodeReferenceModeAttrTag="molecule" RuleParticipantRefAttrTag="E2F1(b!4).Rb(S567~u,b!4)" LocationX="911" LocationY="276" /><ReactionRuleShapeTag NodeReferenceModeAttrTag="molecule" ReactionRuleRef2AttrTag="r53" LocationX="649" LocationY="614" /><RuleParticipantShortShapeTag NodeReferenceModeAttrTag="molecule" RuleParticipantRefAttrTag="Bax(b!1).BclXL(b!1)" LocationX="640" LocationY="768" /><ReactionRuleShapeTag NodeReferenceModeAttrTag="molecule" ReactionRuleRef2AttrTag="r57" LocationX="594" LocationY="60" /><ReactionRuleShapeTag NodeReferenceModeAttrTag="molecule" ReactionRuleRef2AttrTag="r9" LocationX="829" LocationY="119" /><RuleParticipantShortShapeTag NodeReferenceModeAttrTag="molecule" RuleParticipantRefAttrTag="Cyclin_E(b)" LocationX="373" LocationY="794" /><ReactionRuleShapeTag NodeReferenceModeAttrTag="molecule" ReactionRuleRef2AttrTag="r33" LocationX="58" LocationY="589" /><ReactionRuleShapeTag NodeReferenceModeAttrTag="molecule" ReactionRuleRef2AttrTag="r15" LocationX="307" LocationY="171" /><RuleParticipantShortShapeTag NodeReferenceModeAttrTag="molecule" RuleParticipantRefAttrTag="gene_p21(tf~s0)" LocationX="773" LocationY="80" /><LocalizedCompoundShape NodeReferenceModeAttrTag="molecule" LocalizedCompoundRef="SIAH1" LocationX="926" LocationY="898" /><ReactionRuleShapeTag NodeReferenceModeAttrTag="molecule" ReactionRuleRef2AttrTag="r42" LocationX="938" LocationY="121" /><RuleParticipantShortShapeTag NodeReferenceModeAttrTag="molecule" RuleParticipantRefAttrTag="mRNA_p21()" LocationX="604" LocationY="302" /><LocalizedCompoundShape NodeReferenceModeAttrTag="molecule" LocalizedCompoundRef="gene_Mdm2" LocationX="877" LocationY="955" /><ReactionRuleShapeTag NodeReferenceModeAttrTag="molecule" ReactionRuleRef2AttrTag="r32" LocationX="300" LocationY="392" /><RuleParticipantShortShapeTag NodeReferenceModeAttrTag="molecule" RuleParticipantRefAttrTag="p53(S15_S20~u,S46~u)" LocationX="602" LocationY="105" /><ReactionRuleShapeTag NodeReferenceModeAttrTag="molecule" ReactionRuleRef2AttrTag="r55" LocationX="306" LocationY="26" /></Diagram><Version Name="model" KeyValue="144891752" BranchId="143149702" Archived="0" Date="26-Nov-2018 03:01:24" FromVersionable="false"><Owner Name="MolecularPD" Identifier="143102837" /><GroupAccess Type="1" /><Annotation>cloned from 'model' owned by user mblinov
</Annotation></Version><ModelUnitSystem VolumeSubstanceUnit="molecules" MembraneSubstanceUnit="molecules" LumpedReactionSubstanceUnit="molecules" VolumeUnit="um3" AreaUnit="um2" LengthUnit="um" TimeUnit="s" /></Model><SimulationSpec Name="BioNetGen app" Stochastic="false" UseConcentration="true" RuleBased="false" InsufficientIterations="false" InsufficientMaxMolecules="false"><NetworkConstraints RbmMaxIteration="10" RbmMaxMoleculesPerSpecies="10" RbmSpeciesLimit="800" RbmReactionsLimit="2500" /><Annotation>cloned from 'BioNetGen app' owned by user mblinov
</Annotation><Geometry Name="non-spatial96693127" Dimension="0"><Annotation>cloned from 'non-spatial96693127' owned by user mblinov
</Annotation><Extent X="10.0" Y="10.0" Z="10.0" /><Origin X="0.0" Y="0.0" Z="0.0" /><SubVolume Name="Compartment" Handle="0" Type="Compartmental" KeyValue="143149697" /><Version Name="non-spatial96693127" KeyValue="143149693" BranchId="143149694" Archived="0" Date="23-Oct-2018 19:58:58" FromVersionable="false"><Owner Name="MolecularPD" Identifier="143102837" /><GroupAccess Type="1" /><Annotation>cloned from 'non-spatial96693127' owned by user mblinov
</Annotation></Version></Geometry><GeometryContext><FeatureMapping Feature="c0" GeometryClass="Compartment" SubVolume="Compartment" Size="10.0"><BoundariesTypes Xm="Flux" Xp="Flux" Ym="Flux" Yp="Flux" Zm="Flux" Zp="Flux" /></FeatureMapping></GeometryContext><ReactionContext><LocalizedCompoundSpec LocalizedCompoundRef="SIAH1" ForceConstant="false" WellMixed="false" ForceContinuous="false"><InitialConcentration>(2.0E-5 * SIAH1_total)</InitialConcentration><Diffusion>0.0</Diffusion></LocalizedCompoundSpec><LocalizedCompoundSpec LocalizedCompoundRef="ATM" ForceConstant="false" WellMixed="false" ForceContinuous="false"><InitialConcentration>(2.0E-5 * ATM_total)</InitialConcentration><Diffusion>0.0</Diffusion></LocalizedCompoundSpec><LocalizedCompoundSpec LocalizedCompoundRef="PI3K" ForceConstant="false" WellMixed="false" ForceContinuous="false"><InitialConcentration>(2.0E-5 * _total)</InitialConcentration><Diffusion>0.0</Diffusion></LocalizedCompoundSpec><LocalizedCompoundSpec LocalizedCompoundRef="PtdIns" ForceConstant="false" WellMixed="false" ForceContinuous="false"><InitialConcentration>(2.0E-5 * PIP_total)</InitialConcentration><Diffusion>0.0</Diffusion></LocalizedCompoundSpec><LocalizedCompoundSpec LocalizedCompoundRef="AKT" ForceConstant="false" WellMixed="false" ForceContinuous="false"><InitialConcentration>(2.0E-5 * AKT_total)</InitialConcentration><Diffusion>0.0</Diffusion></LocalizedCompoundSpec><LocalizedCompoundSpec LocalizedCompoundRef="Rb" ForceConstant="false" WellMixed="false" ForceContinuous="false"><InitialConcentration>(2.0E-5 * Rb_total)</InitialConcentration><Diffusion>0.0</Diffusion></LocalizedCompoundSpec><LocalizedCompoundSpec LocalizedCompoundRef="E2F1" ForceConstant="false" WellMixed="false" ForceContinuous="false"><InitialConcentration>(2.0E-5 * E2F1_total)</InitialConcentration><Diffusion>0.0</Diffusion></LocalizedCompoundSpec><LocalizedCompoundSpec LocalizedCompoundRef="BclXL" ForceConstant="false" WellMixed="false" ForceContinuous="false"><InitialConcentration>(2.0E-5 * BclXL_total)</InitialConcentration><Diffusion>0.0</Diffusion></LocalizedCompoundSpec><LocalizedCompoundSpec LocalizedCompoundRef="Bad" ForceConstant="false" WellMixed="false" ForceContinuous="false"><InitialConcentration>(2.0E-5 * Bad_total)</InitialConcentration><Diffusion>0.0</Diffusion></LocalizedCompoundSpec><LocalizedCompoundSpec LocalizedCompoundRef="Fourteen_3_3" ForceConstant="false" WellMixed="false" ForceContinuous="false"><InitialConcentration>(2.0E-5 * Fourteen_3_3_total)</InitialConcentration><Diffusion>0.0</Diffusion></LocalizedCompoundSpec><LocalizedCompoundSpec LocalizedCompoundRef="gene_Wip1" ForceConstant="false" WellMixed="false" ForceContinuous="false"><InitialConcentration>(2.0E-5 * n_wip1_alleles)</InitialConcentration><Diffusion>0.0</Diffusion></LocalizedCompoundSpec><LocalizedCompoundSpec LocalizedCompoundRef="gene_Mdm2" ForceConstant="false" WellMixed="false" ForceContinuous="false"><InitialConcentration>(2.0E-5 * n_mdm2_alleles)</InitialConcentration><Diffusion>0.0</Diffusion></LocalizedCompoundSpec><LocalizedCompoundSpec LocalizedCompoundRef="gene_p21" ForceConstant="false" WellMixed="false" ForceContinuous="false"><InitialConcentration>(2.0E-5 * n_p21_alleles)</InitialConcentration><Diffusion>0.0</Diffusion></LocalizedCompoundSpec><LocalizedCompoundSpec LocalizedCompoundRef="gene_PTEN" ForceConstant="false" WellMixed="false" ForceContinuous="false"><InitialConcentration>(2.0E-5 * n_pten_alleles)</InitialConcentration><Diffusion>0.0</Diffusion></LocalizedCompoundSpec><LocalizedCompoundSpec LocalizedCompoundRef="gene_Bax" ForceConstant="false" WellMixed="false" ForceContinuous="false"><InitialConcentration>(2.0E-5 * n_bax_alleles)</InitialConcentration><Diffusion>0.0</Diffusion></LocalizedCompoundSpec><LocalizedCompoundSpec LocalizedCompoundRef="Source" ForceConstant="true" WellMixed="false" ForceContinuous="false"><InitialConcentration>0.0</InitialConcentration><Diffusion>0.0</Diffusion></LocalizedCompoundSpec><ReactionRuleSpecs><ReactionRuleSpec ReactionRuleRef="r0" ReactionRuleMapping="included" /><ReactionRuleSpec ReactionRuleRef="r1" ReactionRuleMapping="included" /><ReactionRuleSpec ReactionRuleRef="r2" ReactionRuleMapping="included" /><ReactionRuleSpec ReactionRuleRef="r3" ReactionRuleMapping="included" /><ReactionRuleSpec ReactionRuleRef="r4" ReactionRuleMapping="included" /><ReactionRuleSpec ReactionRuleRef="r5" ReactionRuleMapping="included" /><ReactionRuleSpec ReactionRuleRef="r6" ReactionRuleMapping="included" /><ReactionRuleSpec ReactionRuleRef="r7" ReactionRuleMapping="included" /><ReactionRuleSpec ReactionRuleRef="r8" ReactionRuleMapping="included" /><ReactionRuleSpec ReactionRuleRef="r9" ReactionRuleMapping="included" /><ReactionRuleSpec ReactionRuleRef="r10" ReactionRuleMapping="included" /><ReactionRuleSpec ReactionRuleRef="r11" ReactionRuleMapping="included" /><ReactionRuleSpec ReactionRuleRef="r12" ReactionRuleMapping="included" /><ReactionRuleSpec ReactionRuleRef="r13" ReactionRuleMapping="included" /><ReactionRuleSpec ReactionRuleRef="r14" ReactionRuleMapping="included" /><ReactionRuleSpec ReactionRuleRef="r15" ReactionRuleMapping="included" /><ReactionRuleSpec ReactionRuleRef="r16" ReactionRuleMapping="included" /><ReactionRuleSpec ReactionRuleRef="r17" ReactionRuleMapping="included" /><ReactionRuleSpec ReactionRuleRef="r18" ReactionRuleMapping="included" /><ReactionRuleSpec ReactionRuleRef="r19" ReactionRuleMapping="included" /><ReactionRuleSpec ReactionRuleRef="r20" ReactionRuleMapping="included" /><ReactionRuleSpec ReactionRuleRef="r21" ReactionRuleMapping="included" /><ReactionRuleSpec ReactionRuleRef="r22" ReactionRuleMapping="included" /><ReactionRuleSpec ReactionRuleRef="r23" ReactionRuleMapping="included" /><ReactionRuleSpec ReactionRuleRef="r24" ReactionRuleMapping="included" /><ReactionRuleSpec ReactionRuleRef="r25" ReactionRuleMapping="included" /><ReactionRuleSpec ReactionRuleRef="r26" ReactionRuleMapping="included" /><ReactionRuleSpec ReactionRuleRef="r27" ReactionRuleMapping="included" /><ReactionRuleSpec ReactionRuleRef="r28" ReactionRuleMapping="included" /><ReactionRuleSpec ReactionRuleRef="r29" ReactionRuleMapping="included" /><ReactionRuleSpec ReactionRuleRef="r30" ReactionRuleMapping="included" /><ReactionRuleSpec ReactionRuleRef="r31" ReactionRuleMapping="included" /><ReactionRuleSpec ReactionRuleRef="r32" ReactionRuleMapping="included" /><ReactionRuleSpec ReactionRuleRef="r33" ReactionRuleMapping="included" /><ReactionRuleSpec ReactionRuleRef="r34" ReactionRuleMapping="included" /><ReactionRuleSpec ReactionRuleRef="r35" ReactionRuleMapping="included" /><ReactionRuleSpec ReactionRuleRef="r36" ReactionRuleMapping="included" /><ReactionRuleSpec ReactionRuleRef="r37" ReactionRuleMapping="included" /><ReactionRuleSpec ReactionRuleRef="r38" ReactionRuleMapping="included" /><ReactionRuleSpec ReactionRuleRef="r39" ReactionRuleMapping="included" /><ReactionRuleSpec ReactionRuleRef="r40" ReactionRuleMapping="included" /><ReactionRuleSpec ReactionRuleRef="r41" ReactionRuleMapping="included" /><ReactionRuleSpec ReactionRuleRef="r42" ReactionRuleMapping="included" /><ReactionRuleSpec ReactionRuleRef="r43" ReactionRuleMapping="included" /><ReactionRuleSpec ReactionRuleRef="r44" ReactionRuleMapping="included" /><ReactionRuleSpec ReactionRuleRef="r45" ReactionRuleMapping="included" /><ReactionRuleSpec ReactionRuleRef="r46" ReactionRuleMapping="included" /><ReactionRuleSpec ReactionRuleRef="r47" ReactionRuleMapping="included" /><ReactionRuleSpec ReactionRuleRef="r48" ReactionRuleMapping="included" /><ReactionRuleSpec ReactionRuleRef="r49" ReactionRuleMapping="included" /><ReactionRuleSpec ReactionRuleRef="r50" ReactionRuleMapping="included" /><ReactionRuleSpec ReactionRuleRef="r51" ReactionRuleMapping="included" /><ReactionRuleSpec ReactionRuleRef="r52" ReactionRuleMapping="included" /><ReactionRuleSpec ReactionRuleRef="r53" ReactionRuleMapping="included" /><ReactionRuleSpec ReactionRuleRef="r54" ReactionRuleMapping="included" /><ReactionRuleSpec ReactionRuleRef="r55" ReactionRuleMapping="included" /><ReactionRuleSpec ReactionRuleRef="r56" ReactionRuleMapping="included" /><ReactionRuleSpec ReactionRuleRef="r57" ReactionRuleMapping="included" /></ReactionRuleSpecs></ReactionContext><MathDescription Name="BioNetGen app_generated"><Annotation>cloned from 'BioNetGen app_generated' owned by user mblinov
</Annotation><Constant Name="_F_">96480.0</Constant><Constant Name="_F_nmol_">9.648E-5</Constant><Constant Name="_K_GHK_">1.0E-9</Constant><Constant Name="_N_pmol_">6.02E11</Constant><Constant Name="_PI_">3.141592653589793</Constant><Constant Name="_R_">8314.0</Constant><Constant Name="_s">0.1</Constant><Constant Name="_ss">30.0</Constant><Constant Name="_t">0.1</Constant><Constant Name="_T_">300.0</Constant><Constant Name="can_Caspase_make_DNA_DSB">1.0</Constant><Constant Name="DNA_DSB_per_1Gy">10.0</Constant><Constant Name="DNA_DSB_Repair_Cplx_total">20.0</Constant><Constant Name="h">2.0</Constant><Constant Name="has_DNA_DSB_repair">1.0</Constant><Constant Name="IR_Gy">2.0</Constant><Constant Name="is_IR_switched_on">0.0</Constant><Constant Name="K_millivolts_per_volt">1000.0</Constant><Constant Name="KMOLE">(1.0 / 602.0)</Constant><Constant Name="Kr_r0_DirectHalf">0.0</Constant><Constant Name="Kr_r0_InverseHalf">0.0</Constant><Constant Name="Kr_r10_DirectHalf">0.0</Constant><Constant Name="Kr_r10_InverseHalf">0.0</Constant><Constant Name="Kr_r11_DirectHalf">0.0</Constant><Constant Name="Kr_r11_InverseHalf">0.0</Constant><Constant Name="Kr_r12_DirectHalf">0.0</Constant><Constant Name="Kr_r12_InverseHalf">0.0</Constant><Constant Name="Kr_r13_DirectHalf">0.0</Constant><Constant Name="Kr_r13_InverseHalf">0.0</Constant><Constant Name="Kr_r14">0.0</Constant><Constant Name="Kr_r15_0">0.0</Constant><Constant Name="Kr_r15_1">0.0</Constant><Constant Name="Kr_r15_2">0.0</Constant><Constant Name="Kr_r15_3">0.0</Constant><Constant Name="Kr_r16">0.0</Constant><Constant Name="Kr_r17">0.0</Constant><Constant Name="Kr_r18">0.0</Constant><Constant Name="Kr_r19">0.0</Constant><Constant Name="Kr_r1_DirectHalf">0.0</Constant><Constant Name="Kr_r1_InverseHalf">0.0</Constant><Constant Name="Kr_r20_DirectHalf_0">0.0</Constant><Constant Name="Kr_r20_DirectHalf_1">0.0</Constant><Constant Name="Kr_r20_InverseHalf_0">0.0</Constant><Constant Name="Kr_r20_InverseHalf_1">0.0</Constant><Constant Name="Kr_r21_DirectHalf_0">0.0</Constant><Constant Name="Kr_r21_DirectHalf_1">0.0</Constant><Constant Name="Kr_r21_InverseHalf_0">0.0</Constant><Constant Name="Kr_r21_InverseHalf_1">0.0</Constant><Constant Name="Kr_r22_DirectHalf">0.0</Constant><Constant Name="Kr_r22_InverseHalf">0.0</Constant><Constant Name="Kr_r23_DirectHalf">0.0</Constant><Constant Name="Kr_r23_InverseHalf">0.0</Constant><Constant Name="Kr_r24">0.0</Constant><Constant Name="Kr_r25">0.0</Constant><Constant Name="Kr_r26_0">0.0</Constant><Constant Name="Kr_r26_1">0.0</Constant><Constant Name="Kr_r26_2">0.0</Constant><Constant Name="Kr_r27">0.0</Constant><Constant Name="Kr_r28_DirectHalf">0.0</Constant><Constant Name="Kr_r28_InverseHalf">0.0</Constant><Constant Name="Kr_r29">0.0</Constant><Constant Name="Kr_r2_DirectHalf">0.0</Constant><Constant Name="Kr_r2_InverseHalf">0.0</Constant><Constant Name="Kr_r30_DirectHalf">0.0</Constant><Constant Name="Kr_r30_InverseHalf">0.0</Constant><Constant Name="Kr_r31_DirectHalf">0.0</Constant><Constant Name="Kr_r31_InverseHalf">0.0</Constant><Constant Name="Kr_r32_DirectHalf">0.0</Constant><Constant Name="Kr_r32_InverseHalf">0.0</Constant><Constant Name="Kr_r33_DirectHalf">0.0</Constant><Constant Name="Kr_r33_InverseHalf">0.0</Constant><Constant Name="Kr_r34_DirectHalf">0.0</Constant><Constant Name="Kr_r34_InverseHalf">0.0</Constant><Constant Name="Kr_r35_DirectHalf">0.0</Constant><Constant Name="Kr_r35_InverseHalf">0.0</Constant><Constant Name="Kr_r36_DirectHalf">0.0</Constant><Constant Name="Kr_r36_InverseHalf">0.0</Constant><Constant Name="Kr_r37_DirectHalf">0.0</Constant><Constant Name="Kr_r37_InverseHalf">0.0</Constant><Constant Name="Kr_r38_DirectHalf">0.0</Constant><Constant Name="Kr_r38_InverseHalf">0.0</Constant><Constant Name="Kr_r39_DirectHalf">0.0</Constant><Constant Name="Kr_r39_InverseHalf">0.0</Constant><Constant Name="Kr_r3_DirectHalf">0.0</Constant><Constant Name="Kr_r3_InverseHalf">0.0</Constant><Constant Name="Kr_r40_DirectHalf">0.0</Constant><Constant Name="Kr_r40_InverseHalf">0.0</Constant><Constant Name="Kr_r41">0.0</Constant><Constant Name="Kr_r42_DirectHalf">0.0</Constant><Constant Name="Kr_r42_InverseHalf">0.0</Constant><Constant Name="Kr_r43_DirectHalf">0.0</Constant><Constant Name="Kr_r43_InverseHalf">0.0</Constant><Constant Name="Kr_r44">0.0</Constant><Constant Name="Kr_r45_DirectHalf">0.0</Constant><Constant Name="Kr_r45_InverseHalf">0.0</Constant><Constant Name="Kr_r46_DirectHalf">0.0</Constant><Constant Name="Kr_r46_InverseHalf">0.0</Constant><Constant Name="Kr_r47_DirectHalf">0.0</Constant><Constant Name="Kr_r47_InverseHalf">0.0</Constant><Constant Name="Kr_r48_DirectHalf">0.0</Constant><Constant Name="Kr_r48_InverseHalf">0.0</Constant><Constant Name="Kr_r49">0.0</Constant><Constant Name="Kr_r4_DirectHalf">0.0</Constant><Constant Name="Kr_r4_InverseHalf">0.0</Constant><Constant Name="Kr_r5">0.0</Constant><Constant Name="Kr_r50_DirectHalf">0.0</Constant><Constant Name="Kr_r50_InverseHalf">0.0</Constant><Constant Name="Kr_r51">0.0</Constant><Constant Name="Kr_r52_DirectHalf">0.0</Constant><Constant Name="Kr_r52_InverseHalf">0.0</Constant><Constant Name="Kr_r53_DirectHalf">0.0</Constant><Constant Name="Kr_r53_InverseHalf">0.0</Constant><Constant Name="Kr_r54">0.0</Constant><Constant Name="Kr_r55">0.0</Constant><Constant Name="Kr_r56_0">0.0</Constant><Constant Name="Kr_r56_1">0.0</Constant><Constant Name="Kr_r57">0.0</Constant><Constant Name="Kr_r6">0.0</Constant><Constant Name="Kr_r7">0.0</Constant><Constant Name="Kr_r8_DirectHalf">0.0</Constant><Constant Name="Kr_r8_InverseHalf">0.0</Constant><Constant Name="Kr_r9_DirectHalf">0.0</Constant><Constant Name="Kr_r9_InverseHalf">0.0</Constant><Constant Name="M1">5.0</Constant><Constant Name="n_bax_alleles">2.0</Constant><Constant Name="n_mdm2_alleles">2.0</Constant><Constant Name="n_p21_alleles">2.0</Constant><Constant Name="n_pten_alleles">2.0</Constant><Constant Name="n_wip1_alleles">2.0</Constant><Constant Name="s0_init_molecules_um_3">0.0</Constant><Constant Name="s10_init_molecules_um_3">0.0</Constant><Constant Name="s11_init_molecules_um_3">0.0</Constant><Constant Name="s12_init_molecules_um_3">0.0</Constant><Constant Name="s13_init_molecules_um_3">0.0</Constant><Constant Name="s14_init_molecules_um_3">0.0</Constant><Constant Name="s15_init_molecules_um_3">0.0</Constant><Constant Name="s16_init_molecules_um_3">0.0</Constant><Constant Name="s17_init_molecules_um_3">0.0</Constant><Constant Name="s18_init_molecules_um_3">0.0</Constant><Constant Name="s19_init_molecules_um_3">0.0</Constant><Constant Name="s1_init_molecules_um_3">0.0</Constant><Constant Name="s20_init_molecules_um_3">0.0</Constant><Constant Name="s21_init_molecules_um_3">0.0</Constant><Constant Name="s22_init_molecules_um_3">0.0</Constant><Constant Name="s23_init_molecules_um_3">0.0</Constant><Constant Name="s24_init_molecules_um_3">0.0</Constant><Constant Name="s25_init_molecules_um_3">0.0</Constant><Constant Name="s26_init_molecules_um_3">0.0</Constant><Constant Name="s27_init_molecules_um_3">0.0</Constant><Constant Name="s28_init_molecules_um_3">0.0</Constant><Constant Name="s29_init_molecules_um_3">0.0</Constant><Constant Name="s2_init_molecules_um_3">0.0</Constant><Constant Name="s30_init_molecules_um_3">0.0</Constant><Constant Name="s31_init_molecules_um_3">0.0</Constant><Constant Name="s32_init_molecules_um_3">0.0</Constant><Constant Name="s33_init_molecules_um_3">0.0</Constant><Constant Name="s34_init_molecules_um_3">0.0</Constant><Constant Name="s35_init_molecules_um_3">0.0</Constant><Constant Name="s36_init_molecules_um_3">0.0</Constant><Constant Name="s37_init_molecules_um_3">0.0</Constant><Constant Name="s3_init_molecules_um_3">0.0</Constant><Constant Name="s4_init_molecules_um_3">0.0</Constant><Constant Name="s5_init_molecules_um_3">0.0</Constant><Constant Name="s6_init_molecules_um_3">0.0</Constant><Constant Name="s7_init_molecules_um_3">0.0</Constant><Constant Name="s8_init_molecules_um_3">0.0</Constant><Constant Name="s9_init_molecules_um_3">0.0</Constant><Constant Name="Size_c0">10.0</Constant><Constant Name="Source_init_molecules_um_3">0.0</Constant><Constant Name="STOCHASTIC_GENES">0.0</Constant><VolumeVariable Name="s0" Domain="Compartment" /><VolumeVariable Name="s1" Domain="Compartment" /><VolumeVariable Name="s10" Domain="Compartment" /><VolumeVariable Name="s11" Domain="Compartment" /><VolumeVariable Name="s12" Domain="Compartment" /><VolumeVariable Name="s13" Domain="Compartment" /><VolumeVariable Name="s14" Domain="Compartment" /><VolumeVariable Name="s15" Domain="Compartment" /><VolumeVariable Name="s16" Domain="Compartment" /><VolumeVariable Name="s17" Domain="Compartment" /><VolumeVariable Name="s18" Domain="Compartment" /><VolumeVariable Name="s19" Domain="Compartment" /><VolumeVariable Name="s2" Domain="Compartment" /><VolumeVariable Name="s20" Domain="Compartment" /><VolumeVariable Name="s21" Domain="Compartment" /><VolumeVariable Name="s22" Domain="Compartment" /><VolumeVariable Name="s23" Domain="Compartment" /><VolumeVariable Name="s24" Domain="Compartment" /><VolumeVariable Name="s25" Domain="Compartment" /><VolumeVariable Name="s26" Domain="Compartment" /><VolumeVariable Name="s27" Domain="Compartment" /><VolumeVariable Name="s28" Domain="Compartment" /><VolumeVariable Name="s29" Domain="Compartment" /><VolumeVariable Name="s3" Domain="Compartment" /><VolumeVariable Name="s30" Domain="Compartment" /><VolumeVariable Name="s31" Domain="Compartment" /><VolumeVariable Name="s32" Domain="Compartment" /><VolumeVariable Name="s33" Domain="Compartment" /><VolumeVariable Name="s34" Domain="Compartment" /><VolumeVariable Name="s35" Domain="Compartment" /><VolumeVariable Name="s36" Domain="Compartment" /><VolumeVariable Name="s37" Domain="Compartment" /><VolumeVariable Name="s4" Domain="Compartment" /><VolumeVariable Name="s5" Domain="Compartment" /><VolumeVariable Name="s6" Domain="Compartment" /><VolumeVariable Name="s7" Domain="Compartment" /><VolumeVariable Name="s8" Domain="Compartment" /><VolumeVariable Name="s9" Domain="Compartment" /><Function Name="_b">(10.0 ^  - 5.0)</Function><Function Name="_g">(10.0 ^  - 4.0)</Function><Function Name="_gg">(10.0 ^  - 13.0)</Function><Function Name="_q0">(10.0 ^  - 5.0)</Function><Function Name="_q1">(3.0 * (10.0 ^  - 13.0))</Function><Function Name="_total">(10.0 ^ 5.0)</Function><Function Name="_u">(10.0 ^  - 3.0)</Function><Function Name="a1">(3.0 * (10.0 ^  - 10.0))</Function><Function Name="a2">(10.0 ^  - 12.0)</Function><Function Name="AKT" Domain="Compartment">((K_AKT_total - (Size_c0 * s17)) / Size_c0)</Function><Function Name="AKT_init_molecules_um_3" Domain="Compartment">(2.0E-5 * AKT_total)</Function><Function Name="AKT_p">s17</Function><Function Name="AKT_total">_total</Function><Function Name="ATM" Domain="Compartment">((K_ATM_total - (Size_c0 * s6)) / Size_c0)</Function><Function Name="ATM_init_molecules_um_3" Domain="Compartment">(2.0E-5 * ATM_total)</Function><Function Name="ATM_p">s6</Function><Function Name="ATM_tot">(ATM + s6)</Function><Function Name="ATM_total">_total</Function><Function Name="b1">(3.0 * _b)</Function><Function Name="b2">(300.0 * _b)</Function><Function Name="b3">(300.0 * _b)</Function><Function Name="b4">_b</Function><Function Name="b5">_b</Function><Function Name="Bad" Domain="Compartment">((K_Bad_total - (Size_c0 * s25) - (Size_c0 * s26) - (Size_c0 * s33)) / Size_c0)</Function><Function Name="Bad_free">(Bad + s26)</Function><Function Name="Bad_init_molecules_um_3" Domain="Compartment">(2.0E-5 * Bad_total)</Function><Function Name="Bad_p_14_3_3_cplx">s33</Function><Function Name="Bad_p_free">s26</Function><Function Name="Bad_tot">(Bad + s25 + s26 + s33)</Function><Function Name="Bad_total">(6.0 * (10.0 ^ 4.0))</Function><Function Name="Bad_u_free">Bad</Function><Function Name="Bax_BclXL_cplx">s32</Function><Function Name="Bax_free">s24</Function><Function Name="Bax_tot">(s24 + s32)</Function><Function Name="BclXL" Domain="Compartment">((K_BclXL_total - (Size_c0 * s25) - (Size_c0 * s32)) / Size_c0)</Function><Function Name="BclXL_Bad_u_cplx">s25</Function><Function Name="BclXL_free">BclXL</Function><Function Name="BclXL_init_molecules_um_3" Domain="Compartment">(2.0E-5 * BclXL_total)</Function><Function Name="BclXL_tot">(BclXL + s25 + s32)</Function><Function Name="BclXL_total">_total</Function><Function Name="Caspase_act">s34</Function><Function Name="Caspase_pro">s27</Function><Function Name="Caspase_tot">(s27 + s34)</Function><Function Name="CyclinE_free">s20</Function><Function Name="CyclinE_tot">(s20 + s31)</Function><Function Name="d1">(10.0 ^  - 8.0)</Function><Function Name="d10">d3</Function><Function Name="d11">d4</Function><Function Name="d12">(10.0 ^ 4.0)</Function><Function Name="d2">(3.0 * (10.0 ^  - 5.0))</Function><Function Name="d3">(10.0 ^  - 4.0)</Function><Function Name="d4">(10.0 ^  - 10.0)</Function><Function Name="d5">(10.0 ^  - 4.0)</Function><Function Name="d6">(10.0 ^  - 10.0)</Function><Function Name="d7">(3.0 * (10.0 ^  - 7.0))</Function><Function Name="d8">(10.0 ^  - 4.0)</Function><Function Name="d9">(3.0 * (10.0 ^  - 5.0))</Function><Function Name="DNA_DSB_due_to_IR">(DNA_DSB_per_1Gy * IR_Gy / IR_duration)</Function><Function Name="DNA_DSB_max">(10.0 ^ 6.0)</Function><Function Name="DNA_DSB_tot">s5</Function><Function Name="E2F1" Domain="Compartment">((K_E2F1_total - (Size_c0 * s22)) / Size_c0)</Function><Function Name="E2F1_free">E2F1</Function><Function Name="E2F1_init_molecules_um_3" Domain="Compartment">(2.0E-5 * E2F1_total)</Function><Function Name="E2F1_tot">(E2F1 + s22)</Function><Function Name="E2F1_total">(2.0 * _total)</Function><Function Name="Fourteen_3_3" Domain="Compartment">((K_Fourteen_3_3_total - (Size_c0 * s33)) / Size_c0)</Function><Function Name="Fourteen_3_3_free">Fourteen_3_3</Function><Function Name="Fourteen_3_3_init_molecules_um_3" Domain="Compartment">(2.0E-5 * Fourteen_3_3_total)</Function><Function Name="Fourteen_3_3_tot">(Fourteen_3_3 + s33)</Function><Function Name="Fourteen_3_3_total">(2.0 * (10.0 ^ 5.0))</Function><Function Name="g1">(3.0 * _g)</Function><Function Name="g10">(0.1 * _g)</Function><Function Name="g101">(0.1 * _g)</Function><Function Name="g11">(100.0 * _gg)</Function><Function Name="g12">_gg</Function><Function Name="g13">_gg</Function><Function Name="g14">_g</Function><Function Name="g15">(0.3 * _g)</Function><Function Name="g16">_g</Function><Function Name="g17">(3.0 * _g)</Function><Function Name="g18">(3.0 * _g)</Function><Function Name="g19">(3.0 * _g)</Function><Function Name="g2">(3.0 * _g)</Function><Function Name="g20">_g</Function><Function Name="g3">(3.0 * _g)</Function><Function Name="g4">(3.0 * _g)</Function><Function Name="g5">(3.0 * _g)</Function><Function Name="g6">(0.3 * _g)</Function><Function Name="g7">_gg</Function><Function Name="g8">(3.0 * _g)</Function><Function Name="g9">_g</Function><Function Name="gene_Bax" Domain="Compartment">((K_gene_Bax_total - (Size_c0 * s4)) / Size_c0)</Function><Function Name="gene_Bax_activity">((q0_bax + (q1_bax * (p53_kill ^ h))) / (q2 + q0_bax + (q1_bax * (p53_kill ^ h))))</Function><Function Name="gene_Bax_init_molecules_um_3" Domain="Compartment">(2.0E-5 * n_bax_alleles)</Function><Function Name="gene_Bax_on">s4</Function><Function Name="gene_Mdm2" Domain="Compartment">((K_gene_Mdm2_total - (Size_c0 * s1)) / Size_c0)</Function><Function Name="gene_Mdm2_activity">((q0_mdm2 + (q1_mdm2 * (p53_arr ^ h))) / (q2 + q0_mdm2 + (q1_mdm2 * (p53_arr ^ h))))</Function><Function Name="gene_Mdm2_init_molecules_um_3" Domain="Compartment">(2.0E-5 * n_mdm2_alleles)</Function><Function Name="gene_Mdm2_on">s1</Function><Function Name="gene_p21" Domain="Compartment">((K_gene_p21_total - (Size_c0 * s2)) / Size_c0)</Function><Function Name="gene_p21_activity">((q0_p21 + (q1_p21 * (p53_arr ^ h))) / (q2 + q0_p21 + (q1_p21 * (p53_arr ^ h))))</Function><Function Name="gene_p21_init_molecules_um_3" Domain="Compartment">(2.0E-5 * n_p21_alleles)</Function><Function Name="gene_p21_on">s2</Function><Function Name="gene_PTEN" Domain="Compartment">((K_gene_PTEN_total - (Size_c0 * s3)) / Size_c0)</Function><Function Name="gene_PTEN_activity">((q0_pten + (q1_pten * (p53_kill ^ h))) / (q2 + q0_pten + (q1_pten * (p53_kill ^ h))))</Function><Function Name="gene_PTEN_init_molecules_um_3" Domain="Compartment">(2.0E-5 * n_pten_alleles)</Function><Function Name="gene_PTEN_on">s3</Function><Function Name="gene_Wip1" Domain="Compartment">((K_gene_Wip1_total - (Size_c0 * s0)) / Size_c0)</Function><Function Name="gene_Wip1_activity">((q0_wip1 + (q1_wip1 * (p53_arr ^ h))) / (q2 + q0_wip1 + (q1_wip1 * (p53_arr ^ h))))</Function><Function Name="gene_Wip1_init_molecules_um_3" Domain="Compartment">(2.0E-5 * n_wip1_alleles)</Function><Function Name="gene_Wip1_on">s0</Function><Function Name="h1">(is_IR_switched_on * (10.0 ^  - 6.0))</Function><Function Name="h2">(can_Caspase_make_DNA_DSB * (10.0 ^  - 13.0))</Function><Function Name="HIPK2_tot">s8</Function><Function Name="i1">(10.0 ^  - 3.0)</Function><Function Name="IR_duration">(10.0 * 60.0)</Function><Function Name="J_r0_DirectHalf" Domain="Compartment">((Kf_r0_DirectHalf * gene_Wip1) - (Kr_r0_DirectHalf * s0))</Function><Function Name="J_r0_InverseHalf" Domain="Compartment">((Kf_r0_InverseHalf * s0) - (Kr_r0_InverseHalf * gene_Wip1))</Function><Function Name="J_r10_DirectHalf" Domain="Compartment">((Kf_r10_DirectHalf * Source) - (Kr_r10_DirectHalf * s8))</Function><Function Name="J_r10_InverseHalf" Domain="Compartment">((Kf_r10_InverseHalf * s8) - (Kr_r10_InverseHalf * Source))</Function><Function Name="J_r11_DirectHalf" Domain="Compartment">((Kf_r11_DirectHalf * Source) - (Kr_r11_DirectHalf * s9))</Function><Function Name="J_r11_InverseHalf" Domain="Compartment">((Kf_r11_InverseHalf * s9) - (Kr_r11_InverseHalf * Source))</Function><Function Name="J_r12_DirectHalf" Domain="Compartment">((Kf_r12_DirectHalf * Source) - (Kr_r12_DirectHalf * s9))</Function><Function Name="J_r12_InverseHalf" Domain="Compartment">((Kf_r12_InverseHalf * s9) - (Kr_r12_InverseHalf * Source))</Function><Function Name="J_r13_DirectHalf" Domain="Compartment">((Kf_r13_DirectHalf * Source) - (Kr_r13_DirectHalf * s10))</Function><Function Name="J_r13_InverseHalf" Domain="Compartment">((Kf_r13_InverseHalf * s10) - (Kr_r13_InverseHalf * Source))</Function><Function Name="J_r14" Domain="Compartment">((Kf_r14 * Source) - (Kr_r14 * s11))</Function><Function Name="J_r15_0" Domain="Compartment">((Kf_r15_0 * s11) - (Kr_r15_0 * Source))</Function><Function Name="J_r15_1" Domain="Compartment">((Kf_r15_1 * s28) - (Kr_r15_1 * Source))</Function><Function Name="J_r15_2" Domain="Compartment">((Kf_r15_2 * s29) - (Kr_r15_2 * Source))</Function><Function Name="J_r15_3" Domain="Compartment">((Kf_r15_3 * s35) - (Kr_r15_3 * Source))</Function><Function Name="J_r16" Domain="Compartment">((Kf_r16 * s11) - (Kr_r16 * Source))</Function><Function Name="J_r17" Domain="Compartment">((Kf_r17 * s29) - (Kr_r17 * Source))</Function><Function Name="J_r18" Domain="Compartment">((Kf_r18 * s28) - (Kr_r18 * Source))</Function><Function Name="J_r19" Domain="Compartment">((Kf_r19 * s35) - (Kr_r19 * Source))</Function><Function Name="J_r1_DirectHalf" Domain="Compartment">((Kf_r1_DirectHalf * gene_Mdm2) - (Kr_r1_DirectHalf * s1))</Function><Function Name="J_r1_InverseHalf" Domain="Compartment">((Kf_r1_InverseHalf * s1) - (Kr_r1_InverseHalf * gene_Mdm2))</Function><Function Name="J_r20_DirectHalf_0" Domain="Compartment">((Kf_r20_DirectHalf_0 * s11) - (Kr_r20_DirectHalf_0 * s28))</Function><Function Name="J_r20_DirectHalf_1" Domain="Compartment">((Kf_r20_DirectHalf_1 * s29) - (Kr_r20_DirectHalf_1 * s35))</Function><Function Name="J_r20_InverseHalf_0" Domain="Compartment">((Kf_r20_InverseHalf_0 * s28) - (Kr_r20_InverseHalf_0 * s11))</Function><Function Name="J_r20_InverseHalf_1" Domain="Compartment">((Kf_r20_InverseHalf_1 * s35) - (Kr_r20_InverseHalf_1 * s29))</Function><Function Name="J_r21_DirectHalf_0" Domain="Compartment">((Kf_r21_DirectHalf_0 * s11) - (Kr_r21_DirectHalf_0 * s29))</Function><Function Name="J_r21_DirectHalf_1" Domain="Compartment">((Kf_r21_DirectHalf_1 * s28) - (Kr_r21_DirectHalf_1 * s35))</Function><Function Name="J_r21_InverseHalf_0" Domain="Compartment">((Kf_r21_InverseHalf_0 * s29) - (Kr_r21_InverseHalf_0 * s11))</Function><Function Name="J_r21_InverseHalf_1" Domain="Compartment">((Kf_r21_InverseHalf_1 * s35) - (Kr_r21_InverseHalf_1 * s28))</Function><Function Name="J_r22_DirectHalf" Domain="Compartment">((Kf_r22_DirectHalf * Source) - (Kr_r22_DirectHalf * s12))</Function><Function Name="J_r22_InverseHalf" Domain="Compartment">((Kf_r22_InverseHalf * s12) - (Kr_r22_InverseHalf * Source))</Function><Function Name="J_r23_DirectHalf" Domain="Compartment">((Kf_r23_DirectHalf * Source) - (Kr_r23_DirectHalf * s12))</Function><Function Name="J_r23_InverseHalf" Domain="Compartment">((Kf_r23_InverseHalf * s12) - (Kr_r23_InverseHalf * Source))</Function><Function Name="J_r24" Domain="Compartment">((Kf_r24 * Source) - (Kr_r24 * s13))</Function><Function Name="J_r25" Domain="Compartment">((Kf_r25 * s13) - (Kr_r25 * Source))</Function><Function Name="J_r26_0" Domain="Compartment">((Kf_r26_0 * s30) - (Kr_r26_0 * Source))</Function><Function Name="J_r26_1" Domain="Compartment">((Kf_r26_1 * s36) - (Kr_r26_1 * Source))</Function><Function Name="J_r26_2" Domain="Compartment">((Kf_r26_2 * s37) - (Kr_r26_2 * Source))</Function><Function Name="J_r27" Domain="Compartment">((Kf_r27 * s37) - (Kr_r27 * Source))</Function><Function Name="J_r28_DirectHalf" Domain="Compartment">((Kf_r28_DirectHalf * s13) - (Kr_r28_DirectHalf * s30))</Function><Function Name="J_r28_InverseHalf" Domain="Compartment">((Kf_r28_InverseHalf * s30) - (Kr_r28_InverseHalf * s13))</Function><Function Name="J_r29" Domain="Compartment">((Kf_r29 * s30) - (Kr_r29 * s36))</Function><Function Name="J_r2_DirectHalf" Domain="Compartment">((Kf_r2_DirectHalf * gene_p21) - (Kr_r2_DirectHalf * s2))</Function><Function Name="J_r2_InverseHalf" Domain="Compartment">((Kf_r2_InverseHalf * s2) - (Kr_r2_InverseHalf * gene_p21))</Function><Function Name="J_r30_DirectHalf" Domain="Compartment">((Kf_r30_DirectHalf * s36) - (Kr_r30_DirectHalf * s37))</Function><Function Name="J_r30_InverseHalf" Domain="Compartment">((Kf_r30_InverseHalf * s37) - (Kr_r30_InverseHalf * s36))</Function><Function Name="J_r31_DirectHalf" Domain="Compartment">((Kf_r31_DirectHalf * Source) - (Kr_r31_DirectHalf * s14))</Function><Function Name="J_r31_InverseHalf" Domain="Compartment">((Kf_r31_InverseHalf * s14) - (Kr_r31_InverseHalf * Source))</Function><Function Name="J_r32_DirectHalf" Domain="Compartment">((Kf_r32_DirectHalf * Source) - (Kr_r32_DirectHalf * s14))</Function><Function Name="J_r32_InverseHalf" Domain="Compartment">((Kf_r32_InverseHalf * s14) - (Kr_r32_InverseHalf * Source))</Function><Function Name="J_r33_DirectHalf" Domain="Compartment">((Kf_r33_DirectHalf * Source) - (Kr_r33_DirectHalf * s15))</Function><Function Name="J_r33_InverseHalf" Domain="Compartment">((Kf_r33_InverseHalf * s15) - (Kr_r33_InverseHalf * Source))</Function><Function Name="J_r34_DirectHalf" Domain="Compartment">((Kf_r34_DirectHalf * PtdIns) - (Kr_r34_DirectHalf * s16))</Function><Function Name="J_r34_InverseHalf" Domain="Compartment">((Kf_r34_InverseHalf * s16) - (Kr_r34_InverseHalf * PtdIns))</Function><Function Name="J_r35_DirectHalf" Domain="Compartment">((Kf_r35_DirectHalf * AKT) - (Kr_r35_DirectHalf * s17))</Function><Function Name="J_r35_InverseHalf" Domain="Compartment">((Kf_r35_InverseHalf * s17) - (Kr_r35_InverseHalf * AKT))</Function><Function Name="J_r36_DirectHalf" Domain="Compartment">((Kf_r36_DirectHalf * Source) - (Kr_r36_DirectHalf * s18))</Function><Function Name="J_r36_InverseHalf" Domain="Compartment">((Kf_r36_InverseHalf * s18) - (Kr_r36_InverseHalf * Source))</Function><Function Name="J_r37_DirectHalf" Domain="Compartment">((Kf_r37_DirectHalf * Source) - (Kr_r37_DirectHalf * s18))</Function><Function Name="J_r37_InverseHalf" Domain="Compartment">((Kf_r37_InverseHalf * s18) - (Kr_r37_InverseHalf * Source))</Function><Function Name="J_r38_DirectHalf" Domain="Compartment">((Kf_r38_DirectHalf * Source) - (Kr_r38_DirectHalf * s19))</Function><Function Name="J_r38_InverseHalf" Domain="Compartment">((Kf_r38_InverseHalf * s19) - (Kr_r38_InverseHalf * Source))</Function><Function Name="J_r39_DirectHalf" Domain="Compartment">((Kf_r39_DirectHalf * Source) - (Kr_r39_DirectHalf * s20))</Function><Function Name="J_r39_InverseHalf" Domain="Compartment">((Kf_r39_InverseHalf * s20) - (Kr_r39_InverseHalf * Source))</Function><Function Name="J_r3_DirectHalf" Domain="Compartment">((Kf_r3_DirectHalf * gene_PTEN) - (Kr_r3_DirectHalf * s3))</Function><Function Name="J_r3_InverseHalf" Domain="Compartment">((Kf_r3_InverseHalf * s3) - (Kr_r3_InverseHalf * gene_PTEN))</Function><Function Name="J_r40_DirectHalf" Domain="Compartment">(((Kf_r40_DirectHalf * s19) * s20) - (Kr_r40_DirectHalf * s31))</Function><Function Name="J_r40_InverseHalf" Domain="Compartment">((Kf_r40_InverseHalf * s31) - ((Kr_r40_InverseHalf * s19) * s20))</Function><Function Name="J_r41" Domain="Compartment">((Kf_r41 * s31) - (Kr_r41 * Source))</Function><Function Name="J_r42_DirectHalf" Domain="Compartment">((Kf_r42_DirectHalf * Rb) - (Kr_r42_DirectHalf * s21))</Function><Function Name="J_r42_InverseHalf" Domain="Compartment">((Kf_r42_InverseHalf * s21) - (Kr_r42_InverseHalf * Rb))</Function><Function Name="J_r43_DirectHalf" Domain="Compartment">(((Kf_r43_DirectHalf * Rb) * E2F1) - (Kr_r43_DirectHalf * s22))</Function><Function Name="J_r43_InverseHalf" Domain="Compartment">((Kf_r43_InverseHalf * s22) - ((Kr_r43_InverseHalf * Rb) * E2F1))</Function><Function Name="J_r44" Domain="Compartment">((Kf_r44 * s22) - ((Kr_r44 * E2F1) * s21))</Function><Function Name="J_r45_DirectHalf" Domain="Compartment">((Kf_r45_DirectHalf * Source) - (Kr_r45_DirectHalf * s23))</Function><Function Name="J_r45_InverseHalf" Domain="Compartment">((Kf_r45_InverseHalf * s23) - (Kr_r45_InverseHalf * Source))</Function><Function Name="J_r46_DirectHalf" Domain="Compartment">((Kf_r46_DirectHalf * Source) - (Kr_r46_DirectHalf * s23))</Function><Function Name="J_r46_InverseHalf" Domain="Compartment">((Kf_r46_InverseHalf * s23) - (Kr_r46_InverseHalf * Source))</Function><Function Name="J_r47_DirectHalf" Domain="Compartment">((Kf_r47_DirectHalf * Source) - (Kr_r47_DirectHalf * s24))</Function><Function Name="J_r47_InverseHalf" Domain="Compartment">((Kf_r47_InverseHalf * s24) - (Kr_r47_InverseHalf * Source))</Function><Function Name="J_r48_DirectHalf" Domain="Compartment">(((Kf_r48_DirectHalf * BclXL) * s24) - (Kr_r48_DirectHalf * s32))</Function><Function Name="J_r48_InverseHalf" Domain="Compartment">((Kf_r48_InverseHalf * s32) - ((Kr_r48_InverseHalf * BclXL) * s24))</Function><Function Name="J_r49" Domain="Compartment">((Kf_r49 * s32) - (Kr_r49 * BclXL))</Function><Function Name="J_r4_DirectHalf" Domain="Compartment">((Kf_r4_DirectHalf * gene_Bax) - (Kr_r4_DirectHalf * s4))</Function><Function Name="J_r4_InverseHalf" Domain="Compartment">((Kf_r4_InverseHalf * s4) - (Kr_r4_InverseHalf * gene_Bax))</Function><Function Name="J_r5" Domain="Compartment">((Kf_r5 * Source) - (Kr_r5 * s5))</Function><Function Name="J_r50_DirectHalf" Domain="Compartment">(((Kf_r50_DirectHalf * BclXL) * Bad) - (Kr_r50_DirectHalf * s25))</Function><Function Name="J_r50_InverseHalf" Domain="Compartment">((Kf_r50_InverseHalf * s25) - ((Kr_r50_InverseHalf * BclXL) * Bad))</Function><Function Name="J_r51" Domain="Compartment">((Kf_r51 * s25) - ((Kr_r51 * BclXL) * s26))</Function><Function Name="J_r52_DirectHalf" Domain="Compartment">((Kf_r52_DirectHalf * Bad) - (Kr_r52_DirectHalf * s26))</Function><Function Name="J_r52_InverseHalf" Domain="Compartment">((Kf_r52_InverseHalf * s26) - (Kr_r52_InverseHalf * Bad))</Function><Function Name="J_r53_DirectHalf" Domain="Compartment">(((Kf_r53_DirectHalf * Fourteen_3_3) * s26) - (Kr_r53_DirectHalf * s33))</Function><Function Name="J_r53_InverseHalf" Domain="Compartment">((Kf_r53_InverseHalf * s33) - ((Kr_r53_InverseHalf * Fourteen_3_3) * s26))</Function><Function Name="J_r54" Domain="Compartment">((Kf_r54 * s33) - ((Kr_r54 * Bad) * Fourteen_3_3))</Function><Function Name="J_r55" Domain="Compartment">((Kf_r55 * Source) - (Kr_r55 * s27))</Function><Function Name="J_r56_0" Domain="Compartment">((Kf_r56_0 * s27) - (Kr_r56_0 * Source))</Function><Function Name="J_r56_1" Domain="Compartment">((Kf_r56_1 * s34) - (Kr_r56_1 * Source))</Function><Function Name="J_r57" Domain="Compartment">((Kf_r57 * s27) - (Kr_r57 * s34))</Function><Function Name="J_r6" Domain="Compartment">((Kf_r6 * Source) - (Kr_r6 * s5))</Function><Function Name="J_r7" Domain="Compartment">((Kf_r7 * s5) - (Kr_r7 * Source))</Function><Function Name="J_r8_DirectHalf" Domain="Compartment">((Kf_r8_DirectHalf * ATM) - (Kr_r8_DirectHalf * s6))</Function><Function Name="J_r8_InverseHalf" Domain="Compartment">((Kf_r8_InverseHalf * s6) - (Kr_r8_InverseHalf * ATM))</Function><Function Name="J_r9_DirectHalf" Domain="Compartment">((Kf_r9_DirectHalf * SIAH1) - (Kr_r9_DirectHalf * s7))</Function><Function Name="J_r9_InverseHalf" Domain="Compartment">((Kf_r9_InverseHalf * s7) - (Kr_r9_InverseHalf * SIAH1))</Function><Function Name="K_AKT_total" Domain="Compartment">((Size_c0 * AKT_init_molecules_um_3) + (Size_c0 * s17_init_molecules_um_3))</Function><Function Name="K_ATM_total" Domain="Compartment">((Size_c0 * ATM_init_molecules_um_3) + (Size_c0 * s6_init_molecules_um_3))</Function><Function Name="K_Bad_total" Domain="Compartment">((Size_c0 * Bad_init_molecules_um_3) + (Size_c0 * s25_init_molecules_um_3) + (Size_c0 * s26_init_molecules_um_3) + (Size_c0 * s33_init_molecules_um_3))</Function><Function Name="K_BclXL_total" Domain="Compartment">((Size_c0 * BclXL_init_molecules_um_3) + (Size_c0 * s25_init_molecules_um_3) + (Size_c0 * s32_init_molecules_um_3))</Function><Function Name="K_E2F1_total" Domain="Compartment">((Size_c0 * E2F1_init_molecules_um_3) + (Size_c0 * s22_init_molecules_um_3))</Function><Function Name="K_Fourteen_3_3_total" Domain="Compartment">((Size_c0 * Fourteen_3_3_init_molecules_um_3) + (Size_c0 * s33_init_molecules_um_3))</Function><Function Name="K_gene_Bax_total" Domain="Compartment">((Size_c0 * gene_Bax_init_molecules_um_3) + (Size_c0 * s4_init_molecules_um_3))</Function><Function Name="K_gene_Mdm2_total" Domain="Compartment">((Size_c0 * gene_Mdm2_init_molecules_um_3) + (Size_c0 * s1_init_molecules_um_3))</Function><Function Name="K_gene_p21_total" Domain="Compartment">((Size_c0 * gene_p21_init_molecules_um_3) + (Size_c0 * s2_init_molecules_um_3))</Function><Function Name="K_gene_PTEN_total" Domain="Compartment">((Size_c0 * gene_PTEN_init_molecules_um_3) + (Size_c0 * s3_init_molecules_um_3))</Function><Function Name="K_gene_Wip1_total" Domain="Compartment">((Size_c0 * gene_Wip1_init_molecules_um_3) + (Size_c0 * s0_init_molecules_um_3))</Function><Function Name="K_PI3K_total" Domain="Compartment">(Size_c0 * PI3K_init_molecules_um_3)</Function><Function Name="K_PtdIns_total" Domain="Compartment">((Size_c0 * PtdIns_init_molecules_um_3) + (Size_c0 * s16_init_molecules_um_3))</Function><Function Name="K_Rb_total" Domain="Compartment">((Size_c0 * Rb_init_molecules_um_3) + (Size_c0 * s21_init_molecules_um_3) + (Size_c0 * s22_init_molecules_um_3))</Function><Function Name="K_SIAH1_total" Domain="Compartment">((Size_c0 * SIAH1_init_molecules_um_3) + (Size_c0 * s7_init_molecules_um_3))</Function><Function Name="Kf_r0_DirectHalf" Domain="Compartment">(q0_wip1 + (q1_wip1 * (p53_arr ^ h)))</Function><Function Name="Kf_r0_InverseHalf" Domain="Compartment">q2</Function><Function Name="Kf_r10_DirectHalf" Domain="Compartment">s8p</Function><Function Name="Kf_r10_InverseHalf" Domain="Compartment">(g7 * ((SIAH1_u + Mdm2_nuc_2p) ^ 2.0))</Function><Function Name="Kf_r11_DirectHalf" Domain="Compartment">((1.0 - STOCHASTIC_GENES) * s1p * gene_Wip1_activity)</Function><Function Name="Kf_r11_InverseHalf" Domain="Compartment">((1.0 - STOCHASTIC_GENES) * g1)</Function><Function Name="Kf_r12_DirectHalf" Domain="Compartment">(STOCHASTIC_GENES * s1p * gene_Wip1_on / n_wip1_alleles)</Function><Function Name="Kf_r12_InverseHalf" Domain="Compartment">(STOCHASTIC_GENES * g1)</Function><Function Name="Kf_r13_DirectHalf" Domain="Compartment">(t1 * mRNA_Wip1)</Function><Function Name="Kf_r13_InverseHalf" Domain="Compartment">g8</Function><Function Name="Kf_r14" Domain="Compartment">s6p</Function><Function Name="Kf_r15_0" Domain="Compartment">g101</Function><Function Name="Kf_r15_1" Domain="Compartment">g101</Function><Function Name="Kf_r15_2" Domain="Compartment">g101</Function><Function Name="Kf_r15_3" Domain="Compartment">g101</Function><Function Name="Kf_r16" Domain="Compartment">(g11 * (Mdm2_nuc_2p ^ 2.0))</Function><Function Name="Kf_r17" Domain="Compartment">(g12 * (Mdm2_nuc_2p ^ 2.0))</Function><Function Name="Kf_r18" Domain="Compartment">(g12 * (Mdm2_nuc_2p ^ 2.0))</Function><Function Name="Kf_r19" Domain="Compartment">(g12 * (Mdm2_nuc_2p ^ 2.0))</Function><Function Name="Kf_r1_DirectHalf" Domain="Compartment">(q0_mdm2 + (q1_mdm2 * (p53_arr ^ h)))</Function><Function Name="Kf_r1_InverseHalf" Domain="Compartment">q2</Function><Function Name="Kf_r20_DirectHalf_0" Domain="Compartment">(p3 * ATM_p)</Function><Function Name="Kf_r20_DirectHalf_1" Domain="Compartment">(p3 * ATM_p)</Function><Function Name="Kf_r20_InverseHalf_0" Domain="Compartment">d3</Function><Function Name="Kf_r20_InverseHalf_1" Domain="Compartment">d3</Function><Function Name="Kf_r21_DirectHalf_0" Domain="Compartment">(p4 * HIPK2_tot)</Function><Function Name="Kf_r21_DirectHalf_1" Domain="Compartment">(p4 * HIPK2_tot)</Function><Function Name="Kf_r21_InverseHalf_0" Domain="Compartment">(d4 * Wip1_tot)</Function><Function Name="Kf_r21_InverseHalf_1" Domain="Compartment">(d4 * Wip1_tot)</Function><Function Name="Kf_r22_DirectHalf" Domain="Compartment">((1.0 - STOCHASTIC_GENES) * s3p * gene_Mdm2_activity)</Function><Function Name="Kf_r22_InverseHalf" Domain="Compartment">((1.0 - STOCHASTIC_GENES) * g3)</Function><Function Name="Kf_r23_DirectHalf" Domain="Compartment">(STOCHASTIC_GENES * s3p * gene_Mdm2_on / n_mdm2_alleles)</Function><Function Name="Kf_r23_InverseHalf" Domain="Compartment">(STOCHASTIC_GENES * g3)</Function><Function Name="Kf_r24" Domain="Compartment">(t3 * mRNA_Mdm2)</Function><Function Name="Kf_r25" Domain="Compartment">g14</Function><Function Name="Kf_r26_0" Domain="Compartment">g15</Function><Function Name="Kf_r26_1" Domain="Compartment">g15</Function><Function Name="Kf_r26_2" Domain="Compartment">g15</Function><Function Name="Kf_r27" Domain="Compartment">g16</Function><Function Name="Kf_r28_DirectHalf" Domain="Compartment">(p5 * AKT_p)</Function><Function Name="Kf_r28_InverseHalf" Domain="Compartment">d5</Function><Function Name="Kf_r29" Domain="Compartment">i1</Function><Function Name="Kf_r2_DirectHalf" Domain="Compartment">(q0_p21 + (q1_p21 * (p53_arr ^ h)))</Function><Function Name="Kf_r2_InverseHalf" Domain="Compartment">q2</Function><Function Name="Kf_r30_DirectHalf" Domain="Compartment">(p6 * ATM_p)</Function><Function Name="Kf_r30_InverseHalf" Domain="Compartment">(d6 * Wip1_tot)</Function><Function Name="Kf_r31_DirectHalf" Domain="Compartment">((1.0 - STOCHASTIC_GENES) * s2p * gene_PTEN_activity)</Function><Function Name="Kf_r31_InverseHalf" Domain="Compartment">((1.0 - STOCHASTIC_GENES) * g2)</Function><Function Name="Kf_r32_DirectHalf" Domain="Compartment">(STOCHASTIC_GENES * s2p * gene_PTEN_on / n_pten_alleles)</Function><Function Name="Kf_r32_InverseHalf" Domain="Compartment">(STOCHASTIC_GENES * g2)</Function><Function Name="Kf_r33_DirectHalf" Domain="Compartment">(t2 * mRNA_PTEN)</Function><Function Name="Kf_r33_InverseHalf" Domain="Compartment">g6</Function><Function Name="Kf_r34_DirectHalf" Domain="Compartment">(p8 * PI3K_tot)</Function><Function Name="Kf_r34_InverseHalf" Domain="Compartment">(d7 * PTEN_tot)</Function><Function Name="Kf_r35_DirectHalf" Domain="Compartment">(p12 * PIP3)</Function><Function Name="Kf_r35_InverseHalf" Domain="Compartment">d8</Function><Function Name="Kf_r36_DirectHalf" Domain="Compartment">((1.0 - STOCHASTIC_GENES) * s5p * gene_p21_activity)</Function><Function Name="Kf_r36_InverseHalf" Domain="Compartment">((1.0 - STOCHASTIC_GENES) * g5)</Function><Function Name="Kf_r37_DirectHalf" Domain="Compartment">(STOCHASTIC_GENES * s5p * gene_p21_on / n_p21_alleles)</Function><Function Name="Kf_r37_InverseHalf" Domain="Compartment">(STOCHASTIC_GENES * g5)</Function><Function Name="Kf_r38_DirectHalf" Domain="Compartment">(t5 * mRNA_p21)</Function><Function Name="Kf_r38_InverseHalf" Domain="Compartment">g19</Function><Function Name="Kf_r39_DirectHalf" Domain="Compartment">(s10p + (s9p * (E2F1_free ^ h) / ((M3 ^ h) + (E2F1_free ^ h))))</Function><Function Name="Kf_r39_InverseHalf" Domain="Compartment">g20</Function><Function Name="Kf_r3_DirectHalf" Domain="Compartment">(q0_pten + (q1_pten * (p53_kill ^ h)))</Function><Function Name="Kf_r3_InverseHalf" Domain="Compartment">q2</Function><Function Name="Kf_r40_DirectHalf" Domain="Compartment">(10.0 * b5)</Function><Function Name="Kf_r40_InverseHalf" Domain="Compartment">u6</Function><Function Name="Kf_r41" Domain="Compartment">g20</Function><Function Name="Kf_r42_DirectHalf" Domain="Compartment">(p9 * CyclinE_free)</Function><Function Name="Kf_r42_InverseHalf" Domain="Compartment">(d12 / (M2 + Rb_p_free))</Function><Function Name="Kf_r43_DirectHalf" Domain="Compartment">(10.0 * b4)</Function><Function Name="Kf_r43_InverseHalf" Domain="Compartment">u5</Function><Function Name="Kf_r44" Domain="Compartment">(p10 * CyclinE_free)</Function><Function Name="Kf_r45_DirectHalf" Domain="Compartment">((1.0 - STOCHASTIC_GENES) * s4p * gene_Bax_activity)</Function><Function Name="Kf_r45_InverseHalf" Domain="Compartment">((1.0 - STOCHASTIC_GENES) * g4)</Function><Function Name="Kf_r46_DirectHalf" Domain="Compartment">(STOCHASTIC_GENES * s4p * gene_Bax_on / n_bax_alleles)</Function><Function Name="Kf_r46_InverseHalf" Domain="Compartment">(STOCHASTIC_GENES * g4)</Function><Function Name="Kf_r47_DirectHalf" Domain="Compartment">(t4 * mRNA_Bax)</Function><Function Name="Kf_r47_InverseHalf" Domain="Compartment">g9</Function><Function Name="Kf_r48_DirectHalf" Domain="Compartment">(10.0 * b1)</Function><Function Name="Kf_r48_InverseHalf" Domain="Compartment">u1</Function><Function Name="Kf_r49" Domain="Compartment">g16</Function><Function Name="Kf_r4_DirectHalf" Domain="Compartment">(q0_bax + (q1_bax * (p53_kill ^ h)))</Function><Function Name="Kf_r4_InverseHalf" Domain="Compartment">q2</Function><Function Name="Kf_r5" Domain="Compartment">(h1 * DNA_DSB_due_to_IR * (DNA_DSB_max - DNA_DSB_tot))</Function><Function Name="Kf_r50_DirectHalf" Domain="Compartment">(10.0 * b2)</Function><Function Name="Kf_r50_InverseHalf" Domain="Compartment">u2</Function><Function Name="Kf_r51" Domain="Compartment">(p7 * AKT_p)</Function><Function Name="Kf_r52_DirectHalf" Domain="Compartment">(p7 * AKT_p)</Function><Function Name="Kf_r52_InverseHalf" Domain="Compartment">d9</Function><Function Name="Kf_r53_DirectHalf" Domain="Compartment">(10.0 * b3)</Function><Function Name="Kf_r53_InverseHalf" Domain="Compartment">u3</Function><Function Name="Kf_r54" Domain="Compartment">d9</Function><Function Name="Kf_r55" Domain="Compartment">s7p</Function><Function Name="Kf_r56_0" Domain="Compartment">g17</Function><Function Name="Kf_r56_1" Domain="Compartment">g17</Function><Function Name="Kf_r57" Domain="Compartment">((a1 * Bax_free) + (a2 * (Caspase_act ^ 2.0)))</Function><Function Name="Kf_r6" Domain="Compartment">(h2 * Caspase_act * (DNA_DSB_max - DNA_DSB_tot))</Function><Function Name="Kf_r7" Domain="Compartment">(rep / (DNA_DSB_tot + DNA_DSB_Repair_Cplx_total))</Function><Function Name="Kf_r8_DirectHalf" Domain="Compartment">(p1 * (DNA_DSB_tot ^ h) / ((M1 ^ h) + (DNA_DSB_tot ^ h)))</Function><Function Name="Kf_r8_InverseHalf" Domain="Compartment">(d1 * Wip1_tot)</Function><Function Name="Kf_r9_DirectHalf" Domain="Compartment">(p2 * ATM_p)</Function><Function Name="Kf_r9_InverseHalf" Domain="Compartment">d2</Function><Function Name="M2">(10.0 ^ 5.0)</Function><Function Name="M3">(2.0 * (10.0 ^ 5.0))</Function><Function Name="Mdm2_cyt_0p">s13</Function><Function Name="Mdm2_cyt_2p">s30</Function><Function Name="Mdm2_nuc_2p">s36</Function><Function Name="Mdm2_nuc_3p">s37</Function><Function Name="Mdm2_tot">(s13 + s30 + s36 + s37)</Function><Function Name="mRNA_Bax">s23</Function><Function Name="mRNA_Mdm2">s12</Function><Function Name="mRNA_p21">s18</Function><Function Name="mRNA_PTEN">s14</Function><Function Name="mRNA_Wip1">s9</Function><Function Name="p1">(3.0 * (10.0 ^  - 4.0))</Function><Function Name="p10">p9</Function><Function Name="p11">p4</Function><Function Name="p12">(10.0 ^  - 9.0)</Function><Function Name="p2">(10.0 ^  - 8.0)</Function><Function Name="p21_CyclinE_cplx">s31</Function><Function Name="p21_free">s19</Function><Function Name="p21_tot">(s19 + s31)</Function><Function Name="p3">(3.0 * (10.0 ^  - 8.0))</Function><Function Name="p4">(10.0 ^  - 10.0)</Function><Function Name="p5">(10.0 ^  - 8.0)</Function><Function Name="p53_0p">s11</Function><Function Name="p53_arr">s28</Function><Function Name="p53_kill">s35</Function><Function Name="p53_tot">(s11 + s28 + s29 + s35)</Function><Function Name="p6">(10.0 ^  - 8.0)</Function><Function Name="p7">(3.0 * (10.0 ^  - 9.0))</Function><Function Name="p8">(3.0 * (10.0 ^  - 9.0))</Function><Function Name="p9">(3.0 * (10.0 ^  - 6.0))</Function><Function Name="PI3K" Domain="Compartment">(K_PI3K_total / Size_c0)</Function><Function Name="PI3K_init_molecules_um_3" Domain="Compartment">(2.0E-5 * _total)</Function><Function Name="PI3K_tot">PI3K</Function><Function Name="PIP2">PtdIns</Function><Function Name="PIP3">s16</Function><Function Name="PIP_total">_total</Function><Function Name="PtdIns" Domain="Compartment">((K_PtdIns_total - (Size_c0 * s16)) / Size_c0)</Function><Function Name="PtdIns_init_molecules_um_3" Domain="Compartment">(2.0E-5 * PIP_total)</Function><Function Name="PTEN_tot">s15</Function><Function Name="q0_bax">_q0</Function><Function Name="q0_mdm2">(10.0 * _q0)</Function><Function Name="q0_p21">_q0</Function><Function Name="q0_pten">_q0</Function><Function Name="q0_wip1">_q0</Function><Function Name="q1_bax">_q1</Function><Function Name="q1_mdm2">_q1</Function><Function Name="q1_p21">_q1</Function><Function Name="q1_pten">_q1</Function><Function Name="q1_wip1">_q1</Function><Function Name="q2">(3.0 * (10.0 ^  - 3.0))</Function><Function Name="Rb" Domain="Compartment">((K_Rb_total - (Size_c0 * s21) - (Size_c0 * s22)) / Size_c0)</Function><Function Name="Rb_init_molecules_um_3" Domain="Compartment">(2.0E-5 * Rb_total)</Function><Function Name="Rb_p_free">s21</Function><Function Name="Rb_tot">(Rb + s21 + s22)</Function><Function Name="Rb_total">(3.0 * _total)</Function><Function Name="RB_u_E2F1_cplx">s22</Function><Function Name="rep">(has_DNA_DSB_repair * (10.0 ^  - 3.0))</Function><Function Name="s10p">(0.1 * _ss)</Function><Function Name="s1p">_s</Function><Function Name="s2p">(0.3 * _s)</Function><Function Name="s3p">_s</Function><Function Name="s4p">(0.3 * _s)</Function><Function Name="s5p">_s</Function><Function Name="s6p">(10.0 * _ss)</Function><Function Name="s7p">_ss</Function><Function Name="s8p">_ss</Function><Function Name="s9p">_ss</Function><Function Name="SIAH1" Domain="Compartment">((K_SIAH1_total - (Size_c0 * s7)) / Size_c0)</Function><Function Name="SIAH1_init_molecules_um_3" Domain="Compartment">(2.0E-5 * SIAH1_total)</Function><Function Name="SIAH1_p">s7</Function><Function Name="SIAH1_tot">(SIAH1 + s7)</Function><Function Name="SIAH1_total">_total</Function><Function Name="SIAH1_u">SIAH1</Function><Function Name="Source" Domain="Compartment">Source_init_molecules_um_3</Function><Function Name="t1">_t</Function><Function Name="t2">_t</Function><Function Name="t3">_t</Function><Function Name="t4">_t</Function><Function Name="t5">_t</Function><Function Name="u1">_u</Function><Function Name="u2">_u</Function><Function Name="u3">_u</Function><Function Name="u5">(0.1 * _u)</Function><Function Name="u6">(0.1 * _u)</Function><Function Name="Wip1_tot">s10</Function><CompartmentSubDomain Name="Compartment"><BoundaryType Boundary="Xm" Type="Value" /><BoundaryType Boundary="Xp" Type="Value" /><BoundaryType Boundary="Ym" Type="Value" /><BoundaryType Boundary="Yp" Type="Value" /><BoundaryType Boundary="Zm" Type="Value" /><BoundaryType Boundary="Zp" Type="Value" /><OdeEquation Name="s0" SolutionType="Unknown"><Rate>(J_r0_DirectHalf - J_r0_InverseHalf)</Rate><Initial>s0_init_molecules_um_3</Initial></OdeEquation><OdeEquation Name="s1" SolutionType="Unknown"><Rate>( - J_r1_InverseHalf + J_r1_DirectHalf)</Rate><Initial>s1_init_molecules_um_3</Initial></OdeEquation><OdeEquation Name="s2" SolutionType="Unknown"><Rate>( - J_r2_InverseHalf + J_r2_DirectHalf)</Rate><Initial>s2_init_molecules_um_3</Initial></OdeEquation><OdeEquation Name="s3" SolutionType="Unknown"><Rate>( - J_r3_InverseHalf + J_r3_DirectHalf)</Rate><Initial>s3_init_molecules_um_3</Initial></OdeEquation><OdeEquation Name="s4" SolutionType="Unknown"><Rate>(J_r4_DirectHalf - J_r4_InverseHalf)</Rate><Initial>s4_init_molecules_um_3</Initial></OdeEquation><OdeEquation Name="s5" SolutionType="Unknown"><Rate>(J_r5 + J_r6 - J_r7)</Rate><Initial>s5_init_molecules_um_3</Initial></OdeEquation><OdeEquation Name="s6" SolutionType="Unknown"><Rate>( - J_r8_InverseHalf + J_r8_DirectHalf)</Rate><Initial>s6_init_molecules_um_3</Initial></OdeEquation><OdeEquation Name="s7" SolutionType="Unknown"><Rate>( - J_r9_InverseHalf + J_r9_DirectHalf)</Rate><Initial>s7_init_molecules_um_3</Initial></OdeEquation><OdeEquation Name="s8" SolutionType="Unknown"><Rate>( - J_r10_InverseHalf + J_r10_DirectHalf)</Rate><Initial>s8_init_molecules_um_3</Initial></OdeEquation><OdeEquation Name="s9" SolutionType="Unknown"><Rate>(J_r12_DirectHalf - J_r11_InverseHalf - J_r12_InverseHalf + J_r11_DirectHalf)</Rate><Initial>s9_init_molecules_um_3</Initial></OdeEquation><OdeEquation Name="s10" SolutionType="Unknown"><Rate>( - J_r13_InverseHalf + J_r13_DirectHalf)</Rate><Initial>s10_init_molecules_um_3</Initial></OdeEquation><OdeEquation Name="s11" SolutionType="Unknown"><Rate>(J_r20_InverseHalf_0 + J_r14 - J_r16 - J_r15_0 + J_r21_InverseHalf_0 - J_r21_DirectHalf_0 - J_r20_DirectHalf_0)</Rate><Initial>s11_init_molecules_um_3</Initial></OdeEquation><OdeEquation Name="s12" SolutionType="Unknown"><Rate>(J_r22_DirectHalf + J_r23_DirectHalf - J_r22_InverseHalf - J_r23_InverseHalf)</Rate><Initial>s12_init_molecules_um_3</Initial></OdeEquation><OdeEquation Name="s13" SolutionType="Unknown"><Rate>( - J_r25 + J_r24 - J_r28_DirectHalf + J_r28_InverseHalf)</Rate><Initial>s13_init_molecules_um_3</Initial></OdeEquation><OdeEquation Name="s14" SolutionType="Unknown"><Rate>(J_r32_DirectHalf - J_r32_InverseHalf - J_r31_InverseHalf + J_r31_DirectHalf)</Rate><Initial>s14_init_molecules_um_3</Initial></OdeEquation><OdeEquation Name="s15" SolutionType="Unknown"><Rate>( - J_r33_InverseHalf + J_r33_DirectHalf)</Rate><Initial>s15_init_molecules_um_3</Initial></OdeEquation><OdeEquation Name="s16" SolutionType="Unknown"><Rate>( - J_r34_InverseHalf + J_r34_DirectHalf)</Rate><Initial>s16_init_molecules_um_3</Initial></OdeEquation><OdeEquation Name="s17" SolutionType="Unknown"><Rate>(J_r35_DirectHalf - J_r35_InverseHalf)</Rate><Initial>s17_init_molecules_um_3</Initial></OdeEquation><OdeEquation Name="s18" SolutionType="Unknown"><Rate>(J_r36_DirectHalf - J_r36_InverseHalf - J_r37_InverseHalf + J_r37_DirectHalf)</Rate><Initial>s18_init_molecules_um_3</Initial></OdeEquation><OdeEquation Name="s19" SolutionType="Unknown"><Rate>( - J_r38_InverseHalf + J_r38_DirectHalf + J_r40_InverseHalf - J_r40_DirectHalf)</Rate><Initial>s19_init_molecules_um_3</Initial></OdeEquation><OdeEquation Name="s20" SolutionType="Unknown"><Rate>(J_r39_DirectHalf - J_r39_InverseHalf + J_r40_InverseHalf - J_r40_DirectHalf)</Rate><Initial>s20_init_molecules_um_3</Initial></OdeEquation><OdeEquation Name="s21" SolutionType="Unknown"><Rate>(J_r42_DirectHalf + J_r44 - J_r42_InverseHalf)</Rate><Initial>s21_init_molecules_um_3</Initial></OdeEquation><OdeEquation Name="s22" SolutionType="Unknown"><Rate>( - J_r44 + J_r43_DirectHalf - J_r43_InverseHalf)</Rate><Initial>s22_init_molecules_um_3</Initial></OdeEquation><OdeEquation Name="s23" SolutionType="Unknown"><Rate>(J_r45_DirectHalf + J_r46_DirectHalf - J_r46_InverseHalf - J_r45_InverseHalf)</Rate><Initial>s23_init_molecules_um_3</Initial></OdeEquation><OdeEquation Name="s24" SolutionType="Unknown"><Rate>(J_r47_DirectHalf - J_r48_DirectHalf - J_r47_InverseHalf + J_r48_InverseHalf)</Rate><Initial>s24_init_molecules_um_3</Initial></OdeEquation><OdeEquation Name="s25" SolutionType="Unknown"><Rate>( - J_r50_InverseHalf - J_r51 + J_r50_DirectHalf)</Rate><Initial>s25_init_molecules_um_3</Initial></OdeEquation><OdeEquation Name="s26" SolutionType="Unknown"><Rate>(J_r52_DirectHalf - J_r52_InverseHalf + J_r53_InverseHalf + J_r51 - J_r53_DirectHalf)</Rate><Initial>s26_init_molecules_um_3</Initial></OdeEquation><OdeEquation Name="s27" SolutionType="Unknown"><Rate>(J_r55 - J_r57 - J_r56_0)</Rate><Initial>s27_init_molecules_um_3</Initial></OdeEquation><OdeEquation Name="s28" SolutionType="Unknown"><Rate>( - J_r20_InverseHalf_0 - J_r15_1 - J_r18 + J_r21_InverseHalf_1 - J_r21_DirectHalf_1 + J_r20_DirectHalf_0)</Rate><Initial>s28_init_molecules_um_3</Initial></OdeEquation><OdeEquation Name="s29" SolutionType="Unknown"><Rate>(J_r20_InverseHalf_1 - J_r15_2 - J_r17 - J_r21_InverseHalf_0 + J_r21_DirectHalf_0 - J_r20_DirectHalf_1)</Rate><Initial>s29_init_molecules_um_3</Initial></OdeEquation><OdeEquation Name="s30" SolutionType="Unknown"><Rate>( - J_r29 - J_r26_0 + J_r28_DirectHalf - J_r28_InverseHalf)</Rate><Initial>s30_init_molecules_um_3</Initial></OdeEquation><OdeEquation Name="s31" SolutionType="Unknown"><Rate>( - J_r41 - J_r40_InverseHalf + J_r40_DirectHalf)</Rate><Initial>s31_init_molecules_um_3</Initial></OdeEquation><OdeEquation Name="s32" SolutionType="Unknown"><Rate>( - J_r49 + J_r48_DirectHalf - J_r48_InverseHalf)</Rate><Initial>s32_init_molecules_um_3</Initial></OdeEquation><OdeEquation Name="s33" SolutionType="Unknown"><Rate>( - J_r53_InverseHalf - J_r54 + J_r53_DirectHalf)</Rate><Initial>s33_init_molecules_um_3</Initial></OdeEquation><OdeEquation Name="s34" SolutionType="Unknown"><Rate>(J_r57 - J_r56_1)</Rate><Initial>s34_init_molecules_um_3</Initial></OdeEquation><OdeEquation Name="s35" SolutionType="Unknown"><Rate>( - J_r20_InverseHalf_1 - J_r15_3 - J_r19 - J_r21_InverseHalf_1 + J_r21_DirectHalf_1 + J_r20_DirectHalf_1)</Rate><Initial>s35_init_molecules_um_3</Initial></OdeEquation><OdeEquation Name="s36" SolutionType="Unknown"><Rate>( - J_r26_1 + J_r29 + J_r30_InverseHalf - J_r30_DirectHalf)</Rate><Initial>s36_init_molecules_um_3</Initial></OdeEquation><OdeEquation Name="s37" SolutionType="Unknown"><Rate>( - J_r27 - J_r26_2 - J_r30_InverseHalf + J_r30_DirectHalf)</Rate><Initial>s37_init_molecules_um_3</Initial></OdeEquation></CompartmentSubDomain><Version Name="BioNetGen app_generated" KeyValue="143224838" BranchId="143149699" Archived="0" Date="25-Oct-2018 00:30:17" FromVersionable="false"><Owner Name="MolecularPD" Identifier="143102837" /><GroupAccess Type="1" /><Annotation>cloned from 'BioNetGen app_generated' owned by user mblinov
</Annotation></Version></MathDescription><Version Name="BioNetGen app" KeyValue="144891793" BranchId="143149744" Archived="0" Date="26-Nov-2018 03:01:24" FromVersionable="false"><Owner Name="MolecularPD" Identifier="143102837" /><GroupAccess Type="1" /><Annotation>cloned from 'BioNetGen app' owned by user mblinov
</Annotation></Version><MicroscopeMeasurement Name="fluor"><ConvolutionKernel Type="ProjectionZKernel" /></MicroscopeMeasurement></SimulationSpec><Version Name="Visual_Hat_2016" KeyValue="144891812" BranchId="143163985" Archived="0" Date="26-Nov-2018 03:01:24" FromVersionable="false"><Owner Name="MolecularPD" Identifier="143102837" /><GroupAccess Type="1" /><Annotation>cloned from 'Visual_Hat_2016' owned by user mblinov
</Annotation></Version><pathwayModel><rdf:RDF xmlns:rdf="http://www.w3.org/1999/02/22-rdf-syntax-ns#" xmlns:bp="http://www.biopax.org/release/biopax-level3.owl#" version="3.0" /></pathwayModel><relationshipModel><RMNS version="3.0" /></relationshipModel><vcmetadata><rdf:RDF xmlns:rdf="http://www.w3.org/1999/02/22-rdf-syntax-ns#" /><nonrdfAnnotationList><nonrdfAnnotation vcid="BioModel(Visual_Hat_2016)"><freetext>#
# This BioNetGen model code features the article:
#
# "Feedbacks, Bifurcations, and Cell Fate Decision-Making in the p53 System"
#           by  Hat B, Kochanczyk M, Bogdal MN, and Lipniacki T
#                    (PLOS Computational Biology 2016).
#
# In order to learn how to execute this model, please read the accompanying
# ReadMe.txt file.
#


</freetext></nonrdfAnnotation></nonrdfAnnotationList><uriBindingList /></vcmetadata></BioModel></vcml>
```
