## Supplemental Data files for "Molecular Process Diagram: a precise, scalable and compact visualization of rule-based models": Kocieniewski_2012.bngl

```
begin model

begin parameters
# Molecule Numbers
Atot 1e5
Btot 1e5
Ctot 5e5
Stot 1e5
# Rates
a 1e-6
d1 0.1
d2 100
pscaff 100
u 0.10
S 1
end parameters 

begin molecule types 
MAP3K(s,S~I~A)
MAP2K(s,R1~Y~Yp,R2~Y~Yp)
MAPK(s,R1~Y~Yp,R2~Y~Yp)
Scaff(map3k,map2k,mapk)
end molecule types 

begin seed species 
MAP3K(s,S~I) Atot
MAP2K(s,R1~Y,R2~Y) Btot
MAPK(s,R1~Y,R2~Y) Ctot
Scaff(map3k,map2k,mapk) Stot
end seed species 

begin observables
Molecules MAPKchainone MAPK(s!1,R1~Yp).Scaff(mapk!1,map2k!2).MAP2K(s!2,R1~Yp,R2~Yp)
Molecules MAPKchaintwo MAP3K(s!1,S~A).Scaff(map3k!1,map2k!2).MAP2K(s!2,R1~Yp,R2~Yp)
end observables

begin reaction rules 
MAP3K(s,S~I) -> MAP3K(s,S~A)  S
MAP3K(s,S~A) + Scaff(map3k) <-> MAP3K(s!1,S~A).Scaff(map3k!1)  a, d1
MAP3K(s!1,S~I).Scaff(map3k!1) -> MAP3K(s,S~I) + Scaff(map3k)  d2
MAP2K(s,R1~Y,R2~Y) + Scaff(map2k) <-> MAP2K(s!1,R1~Y,R2~Y).Scaff(map2k!1)  a, d1
MAP2K(s,R1~Yp,R2~Y) + Scaff(map2k) <-> MAP2K(s!1,R1~Yp,R2~Y).Scaff(map2k!1) a, d1
MAP2K(s,R1~Y,R2~Yp) + Scaff(map2k) <-> MAP2K(s!1,R1~Y,R2~Yp).Scaff(map2k!1) a, d1
MAP2K(s,R1~Yp,R2~Yp) + Scaff(map2k) <-> MAP2K(s!1,R1~Yp,R2~Yp).Scaff(map2k!1) a, d1
MAPK(s,R1~Y,R2~Y) + Scaff(mapk) <-> MAPK(s!1,R1~Y,R2~Y).Scaff(mapk!1)  a, d1
MAPK(s,R1~Yp,R2~Y) + Scaff(mapk) <-> MAPK(s!1,R1~Yp,R2~Y).Scaff(mapk!1)  a, d1
MAPK(s,R1~Y,R2~Yp) + Scaff(mapk) <-> MAPK(s!1,R1~Y,R2~Yp).Scaff(mapk!1)  a, d1
MAPK(s!1,R1~Yp,R2~Yp).Scaff(mapk!1) -> MAPK(s,R1~Yp,R2~Yp) + Scaff(mapk)  d2
MAP3K(s!1,S~A).Scaff(map3k!1,map2k!2).MAP2K(s!2,R1~Y) -> MAP3K(s!1,S~A).Scaff(map3k!1,map2k!2).MAP2K(s!2,R1~Yp) pscaff
MAP3K(s!1,S~A).Scaff(map3k!1,map2k!2).MAP2K(s!2,R2~Y) -> MAP3K(s!1,S~A).Scaff(map3k!1,map2k!2).MAP2K(s!2,R2~Yp) pscaff
MAPK(s!1,R1~Y).Scaff(mapk!1,map2k!2).MAP2K(s!2,R1~Yp,R2~Yp) -> MAPK(s!1,R1~Yp).Scaff(mapk!1,map2k!2).MAP2K(s!2,R1~Yp,R2~Yp) pscaff
MAPK(s!1,R2~Y).Scaff(mapk!1,map2k!2).MAP2K(s!2,R1~Yp,R2~Yp) -> MAPK(s!1,R2~Yp).Scaff(mapk!1,map2k!2).MAP2K(s!2,R1~Yp,R2~Yp) pscaff
MAP3K(S~A) -> MAP3K(S~I)  u
MAP2K(R1~Yp) -> MAP2K(R1~Y)  u
MAP2K(R2~Yp) -> MAP2K(R2~Y)  u
MAPK(R1~Yp) -> MAPK(R1~Y)  u
MAPK(R2~Yp) -> MAPK(R2~Y)  u
end reaction rules

end model

generate_network({overwrite=>1})
```
