## Supplemental Data files for "Molecular Process Diagram: a precise, scalable and compact visualization of rule-based models": Visual_Kocieniewski_2012.vcml

```
<?xml version="1.0" encoding="UTF-8"?>
<!--This biomodel was generated in VCML Version Alpha_Version_7.1.0_build_5--><vcml xmlns="http://sourceforge.net/projects/vcell/vcml" Version="Alpha_Version_7.1.0_build_5"><BioModel Name="Visual_Kocieniewski_2012"><Annotation>cloned from 'Visual_Kocieniewski_2012' owned by user mblinov
</Annotation><Model Name="model"><Annotation>cloned from 'model' owned by user mblinov
</Annotation><ModelParameters><Parameter Name="Atot" Role="user defined" Unit="tbd">100000.0</Parameter><Parameter Name="Btot" Role="user defined" Unit="tbd">100000.0</Parameter><Parameter Name="Ctot" Role="user defined" Unit="tbd">500000.0</Parameter><Parameter Name="Stot" Role="user defined" Unit="tbd">100000.0</Parameter><Parameter Name="a" Role="user defined" Unit="tbd">1.0E-6</Parameter><Parameter Name="d1" Role="user defined" Unit="tbd">0.1</Parameter><Parameter Name="d2" Role="user defined" Unit="tbd">100.0</Parameter><Parameter Name="pscaff" Role="user defined" Unit="tbd">100.0</Parameter><Parameter Name="u" Role="user defined" Unit="tbd">0.1</Parameter><Parameter Name="S" Role="user defined" Unit="tbd">1.0</Parameter></ModelParameters><Compound Name="MAP3K_s_SI" /><Compound Name="MAP2K_s_R1Y_R2Y" /><Compound Name="MAPK_s_R1Y_R2Y" /><Compound Name="Scaff_map3k_map2k_mapk" /><Feature Name="c" KeyValue="144403197" /><LocalizedCompound Name="MAP3K" CompoundRef="MAP3K_s_SI" Structure="c" OverrideName="true" KeyValue="144403199"><SpeciesPattern><MolecularTypePattern Index="1"><MolecularType Name="MAP3K" /><ComponentPattern MolecularComponent="s" BondType="-" /><ComponentPattern MolecularComponent="S" ComponentStatePattern="I" BondType="-" /></MolecularTypePattern></SpeciesPattern></LocalizedCompound><LocalizedCompound Name="MAP2K" CompoundRef="MAP2K_s_R1Y_R2Y" Structure="c" OverrideName="true" KeyValue="144403200"><SpeciesPattern><MolecularTypePattern Index="1"><MolecularType Name="MAP2K" /><ComponentPattern MolecularComponent="s" BondType="-" /><ComponentPattern MolecularComponent="R1" ComponentStatePattern="Y" BondType="-" /><ComponentPattern MolecularComponent="R2" ComponentStatePattern="Y" BondType="-" /></MolecularTypePattern></SpeciesPattern></LocalizedCompound><LocalizedCompound Name="MAPK" CompoundRef="MAPK_s_R1Y_R2Y" Structure="c" OverrideName="true" KeyValue="144403201"><SpeciesPattern><MolecularTypePattern Index="1"><MolecularType Name="MAPK" /><ComponentPattern MolecularComponent="s" BondType="-" /><ComponentPattern MolecularComponent="R1" ComponentStatePattern="Y" BondType="-" /><ComponentPattern MolecularComponent="R2" ComponentStatePattern="Y" BondType="-" /></MolecularTypePattern></SpeciesPattern></LocalizedCompound><LocalizedCompound Name="Scaff" CompoundRef="Scaff_map3k_map2k_mapk" Structure="c" OverrideName="true" KeyValue="144403202"><SpeciesPattern><MolecularTypePattern Index="1"><MolecularType Name="Scaff" /><ComponentPattern MolecularComponent="map3k" BondType="-" /><ComponentPattern MolecularComponent="map2k" BondType="-" /><ComponentPattern MolecularComponent="mapk" BondType="-" /></MolecularTypePattern></SpeciesPattern></LocalizedCompound><RbmModelContainer><MolecularTypeList><MolecularType Name="MAP3K" AnchorAll="true"><MolecularComponent Name="s" Index="1" /><MolecularComponent Name="S" Index="2"><AllowableState Name="I" /><AllowableState Name="A" /></MolecularComponent></MolecularType><MolecularType Name="MAP2K" AnchorAll="true"><MolecularComponent Name="s" Index="1" /><MolecularComponent Name="R1" Index="2"><AllowableState Name="Y" /><AllowableState Name="Yp" /></MolecularComponent><MolecularComponent Name="R2" Index="3"><AllowableState Name="Y" /><AllowableState Name="Yp" /></MolecularComponent></MolecularType><MolecularType Name="MAPK" AnchorAll="true"><MolecularComponent Name="s" Index="1" /><MolecularComponent Name="R1" Index="2"><AllowableState Name="Y" /><AllowableState Name="Yp" /></MolecularComponent><MolecularComponent Name="R2" Index="3"><AllowableState Name="Y" /><AllowableState Name="Yp" /></MolecularComponent></MolecularType><MolecularType Name="Scaff" AnchorAll="true"><MolecularComponent Name="map3k" Index="1" /><MolecularComponent Name="map2k" Index="2" /><MolecularComponent Name="mapk" Index="3" /></MolecularType></MolecularTypeList><RbmObservableList><Observable Name="MAPKchainone" ObservableType="Molecules" Sequence="Multimolecular" LengthEqual="2" LengthGreater="1" Structure="c"><SpeciesPattern><MolecularTypePattern Index="1"><MolecularType Name="MAPK" /><ComponentPattern MolecularComponent="s" BondType="1"><Bond MolecularTypePattern="Scaff" ComponentPattern="mapk" /></ComponentPattern><ComponentPattern MolecularComponent="R1" ComponentStatePattern="Yp" BondType="-" /><ComponentPattern MolecularComponent="R2" Any="true" BondType="?" /></MolecularTypePattern><MolecularTypePattern Index="2"><MolecularType Name="Scaff" /><ComponentPattern MolecularComponent="map3k" BondType="?" /><ComponentPattern MolecularComponent="map2k" BondType="2"><Bond MolecularTypePattern="MAP2K" ComponentPattern="s" /></ComponentPattern><ComponentPattern MolecularComponent="mapk" BondType="1"><Bond MolecularTypePattern="MAPK" ComponentPattern="s" /></ComponentPattern></MolecularTypePattern><MolecularTypePattern Index="3"><MolecularType Name="MAP2K" /><ComponentPattern MolecularComponent="s" BondType="2"><Bond MolecularTypePattern="Scaff" ComponentPattern="map2k" /></ComponentPattern><ComponentPattern MolecularComponent="R1" ComponentStatePattern="Yp" BondType="-" /><ComponentPattern MolecularComponent="R2" ComponentStatePattern="Yp" BondType="-" /></MolecularTypePattern></SpeciesPattern></Observable><Observable Name="MAPKchaintwo" ObservableType="Molecules" Sequence="Multimolecular" LengthEqual="2" LengthGreater="1" Structure="c"><SpeciesPattern><MolecularTypePattern Index="1"><MolecularType Name="MAP3K" /><ComponentPattern MolecularComponent="s" BondType="1"><Bond MolecularTypePattern="Scaff" ComponentPattern="map3k" /></ComponentPattern><ComponentPattern MolecularComponent="S" ComponentStatePattern="A" BondType="-" /></MolecularTypePattern><MolecularTypePattern Index="2"><MolecularType Name="Scaff" /><ComponentPattern MolecularComponent="map3k" BondType="1"><Bond MolecularTypePattern="MAP3K" ComponentPattern="s" /></ComponentPattern><ComponentPattern MolecularComponent="map2k" BondType="2"><Bond MolecularTypePattern="MAP2K" ComponentPattern="s" /></ComponentPattern><ComponentPattern MolecularComponent="mapk" BondType="?" /></MolecularTypePattern><MolecularTypePattern Index="3"><MolecularType Name="MAP2K" /><ComponentPattern MolecularComponent="s" BondType="2"><Bond MolecularTypePattern="Scaff" ComponentPattern="map2k" /></ComponentPattern><ComponentPattern MolecularComponent="R1" ComponentStatePattern="Yp" BondType="-" /><ComponentPattern MolecularComponent="R2" ComponentStatePattern="Yp" BondType="-" /></MolecularTypePattern></SpeciesPattern></Observable></RbmObservableList><ReactionRuleList><ReactionRule Name="r0" Structure="c" ReactionRuleLabel="r0" ReactionRuleReversible="false"><ReactantPatternsList><ReactantPattern Structure="c"><SpeciesPattern><MolecularTypePattern Index="1"><MolecularType Name="MAP3K" /><ComponentPattern MolecularComponent="s" BondType="-" /><ComponentPattern MolecularComponent="S" ComponentStatePattern="I" BondType="-" /></MolecularTypePattern></SpeciesPattern></ReactantPattern></ReactantPatternsList><ProductPatternsList><ProductPattern Structure="c"><SpeciesPattern><MolecularTypePattern Index="1"><MolecularType Name="MAP3K" /><ComponentPattern MolecularComponent="s" BondType="-" /><ComponentPattern MolecularComponent="S" ComponentStatePattern="A" BondType="-" /></MolecularTypePattern></SpeciesPattern></ProductPattern></ProductPatternsList><Kinetics KineticsType="MassAction"><Parameter Name="ruleRate" Role="RuleRate" Unit="molecules.um-3.s-1" /><Parameter Name="Kf" Role="MassActionKf" Unit="s-1">S</Parameter><Parameter Name="Kr" Role="MassActionKr" Unit="s-1">0.0</Parameter></Kinetics></ReactionRule><ReactionRule Name="r1" Structure="c" ReactionRuleLabel="r1" ReactionRuleReversible="true"><ReactantPatternsList><ReactantPattern Structure="c"><SpeciesPattern><MolecularTypePattern Index="1"><MolecularType Name="MAP3K" /><ComponentPattern MolecularComponent="s" BondType="-" /><ComponentPattern MolecularComponent="S" ComponentStatePattern="A" BondType="-" /></MolecularTypePattern></SpeciesPattern></ReactantPattern><ReactantPattern Structure="c"><SpeciesPattern><MolecularTypePattern Index="1"><MolecularType Name="Scaff" /><ComponentPattern MolecularComponent="map3k" BondType="-" /><ComponentPattern MolecularComponent="map2k" BondType="?" /><ComponentPattern MolecularComponent="mapk" BondType="?" /></MolecularTypePattern></SpeciesPattern></ReactantPattern></ReactantPatternsList><ProductPatternsList><ProductPattern Structure="c"><SpeciesPattern><MolecularTypePattern Index="1"><MolecularType Name="MAP3K" /><ComponentPattern MolecularComponent="s" BondType="1"><Bond MolecularTypePattern="Scaff" ComponentPattern="map3k" /></ComponentPattern><ComponentPattern MolecularComponent="S" ComponentStatePattern="A" BondType="-" /></MolecularTypePattern><MolecularTypePattern Index="2"><MolecularType Name="Scaff" /><ComponentPattern MolecularComponent="map3k" BondType="1"><Bond MolecularTypePattern="MAP3K" ComponentPattern="s" /></ComponentPattern><ComponentPattern MolecularComponent="map2k" BondType="?" /><ComponentPattern MolecularComponent="mapk" BondType="?" /></MolecularTypePattern></SpeciesPattern></ProductPattern></ProductPatternsList><Kinetics KineticsType="MassAction"><Parameter Name="ruleRate" Role="RuleRate" Unit="molecules.um-3.s-1" /><Parameter Name="Kf" Role="MassActionKf" Unit="um3.s-1.molecules-1">(10.0 * a)</Parameter><Parameter Name="Kr" Role="MassActionKr" Unit="s-1">d1</Parameter></Kinetics></ReactionRule><ReactionRule Name="r2" Structure="c" ReactionRuleLabel="r2" ReactionRuleReversible="false"><ReactantPatternsList><ReactantPattern Structure="c"><SpeciesPattern><MolecularTypePattern Index="1"><MolecularType Name="MAP3K" /><ComponentPattern MolecularComponent="s" BondType="1"><Bond MolecularTypePattern="Scaff" ComponentPattern="map3k" /></ComponentPattern><ComponentPattern MolecularComponent="S" ComponentStatePattern="I" BondType="-" /></MolecularTypePattern><MolecularTypePattern Index="2"><MolecularType Name="Scaff" /><ComponentPattern MolecularComponent="map3k" BondType="1"><Bond MolecularTypePattern="MAP3K" ComponentPattern="s" /></ComponentPattern><ComponentPattern MolecularComponent="map2k" BondType="?" /><ComponentPattern MolecularComponent="mapk" BondType="?" /></MolecularTypePattern></SpeciesPattern></ReactantPattern></ReactantPatternsList><ProductPatternsList><ProductPattern Structure="c"><SpeciesPattern><MolecularTypePattern Index="1"><MolecularType Name="MAP3K" /><ComponentPattern MolecularComponent="s" BondType="-" /><ComponentPattern MolecularComponent="S" ComponentStatePattern="I" BondType="-" /></MolecularTypePattern></SpeciesPattern></ProductPattern><ProductPattern Structure="c"><SpeciesPattern><MolecularTypePattern Index="1"><MolecularType Name="Scaff" /><ComponentPattern MolecularComponent="map3k" BondType="-" /><ComponentPattern MolecularComponent="map2k" BondType="?" /><ComponentPattern MolecularComponent="mapk" BondType="?" /></MolecularTypePattern></SpeciesPattern></ProductPattern></ProductPatternsList><Kinetics KineticsType="MassAction"><Parameter Name="ruleRate" Role="RuleRate" Unit="molecules.um-3.s-1" /><Parameter Name="Kf" Role="MassActionKf" Unit="s-1">d2</Parameter><Parameter Name="Kr" Role="MassActionKr" Unit="um3.s-1.molecules-1">0.0</Parameter></Kinetics></ReactionRule><ReactionRule Name="r3" Structure="c" ReactionRuleLabel="r3" ReactionRuleReversible="true"><ReactantPatternsList><ReactantPattern Structure="c"><SpeciesPattern><MolecularTypePattern Index="1"><MolecularType Name="MAP2K" /><ComponentPattern MolecularComponent="s" BondType="-" /><ComponentPattern MolecularComponent="R1" ComponentStatePattern="Y" BondType="-" /><ComponentPattern MolecularComponent="R2" ComponentStatePattern="Y" BondType="-" /></MolecularTypePattern></SpeciesPattern></ReactantPattern><ReactantPattern Structure="c"><SpeciesPattern><MolecularTypePattern Index="1"><MolecularType Name="Scaff" /><ComponentPattern MolecularComponent="map3k" BondType="?" /><ComponentPattern MolecularComponent="map2k" BondType="-" /><ComponentPattern MolecularComponent="mapk" BondType="?" /></MolecularTypePattern></SpeciesPattern></ReactantPattern></ReactantPatternsList><ProductPatternsList><ProductPattern Structure="c"><SpeciesPattern><MolecularTypePattern Index="1"><MolecularType Name="MAP2K" /><ComponentPattern MolecularComponent="s" BondType="1"><Bond MolecularTypePattern="Scaff" ComponentPattern="map2k" /></ComponentPattern><ComponentPattern MolecularComponent="R1" ComponentStatePattern="Y" BondType="-" /><ComponentPattern MolecularComponent="R2" ComponentStatePattern="Y" BondType="-" /></MolecularTypePattern><MolecularTypePattern Index="2"><MolecularType Name="Scaff" /><ComponentPattern MolecularComponent="map3k" BondType="?" /><ComponentPattern MolecularComponent="map2k" BondType="1"><Bond MolecularTypePattern="MAP2K" ComponentPattern="s" /></ComponentPattern><ComponentPattern MolecularComponent="mapk" BondType="?" /></MolecularTypePattern></SpeciesPattern></ProductPattern></ProductPatternsList><Kinetics KineticsType="MassAction"><Parameter Name="ruleRate" Role="RuleRate" Unit="molecules.um-3.s-1" /><Parameter Name="Kf" Role="MassActionKf" Unit="um3.s-1.molecules-1">(10.0 * a)</Parameter><Parameter Name="Kr" Role="MassActionKr" Unit="s-1">d1</Parameter></Kinetics></ReactionRule><ReactionRule Name="r4" Structure="c" ReactionRuleLabel="r4" ReactionRuleReversible="true"><ReactantPatternsList><ReactantPattern Structure="c"><SpeciesPattern><MolecularTypePattern Index="1"><MolecularType Name="MAP2K" /><ComponentPattern MolecularComponent="s" BondType="-" /><ComponentPattern MolecularComponent="R1" ComponentStatePattern="Yp" BondType="-" /><ComponentPattern MolecularComponent="R2" ComponentStatePattern="Y" BondType="-" /></MolecularTypePattern></SpeciesPattern></ReactantPattern><ReactantPattern Structure="c"><SpeciesPattern><MolecularTypePattern Index="1"><MolecularType Name="Scaff" /><ComponentPattern MolecularComponent="map3k" BondType="?" /><ComponentPattern MolecularComponent="map2k" BondType="-" /><ComponentPattern MolecularComponent="mapk" BondType="?" /></MolecularTypePattern></SpeciesPattern></ReactantPattern></ReactantPatternsList><ProductPatternsList><ProductPattern Structure="c"><SpeciesPattern><MolecularTypePattern Index="1"><MolecularType Name="MAP2K" /><ComponentPattern MolecularComponent="s" BondType="1"><Bond MolecularTypePattern="Scaff" ComponentPattern="map2k" /></ComponentPattern><ComponentPattern MolecularComponent="R1" ComponentStatePattern="Yp" BondType="-" /><ComponentPattern MolecularComponent="R2" ComponentStatePattern="Y" BondType="-" /></MolecularTypePattern><MolecularTypePattern Index="2"><MolecularType Name="Scaff" /><ComponentPattern MolecularComponent="map3k" BondType="?" /><ComponentPattern MolecularComponent="map2k" BondType="1"><Bond MolecularTypePattern="MAP2K" ComponentPattern="s" /></ComponentPattern><ComponentPattern MolecularComponent="mapk" BondType="?" /></MolecularTypePattern></SpeciesPattern></ProductPattern></ProductPatternsList><Kinetics KineticsType="MassAction"><Parameter Name="ruleRate" Role="RuleRate" Unit="molecules.um-3.s-1" /><Parameter Name="Kf" Role="MassActionKf" Unit="um3.s-1.molecules-1">(10.0 * a)</Parameter><Parameter Name="Kr" Role="MassActionKr" Unit="s-1">d1</Parameter></Kinetics></ReactionRule><ReactionRule Name="r5" Structure="c" ReactionRuleLabel="r5" ReactionRuleReversible="true"><ReactantPatternsList><ReactantPattern Structure="c"><SpeciesPattern><MolecularTypePattern Index="1"><MolecularType Name="MAP2K" /><ComponentPattern MolecularComponent="s" BondType="-" /><ComponentPattern MolecularComponent="R1" ComponentStatePattern="Y" BondType="-" /><ComponentPattern MolecularComponent="R2" ComponentStatePattern="Yp" BondType="-" /></MolecularTypePattern></SpeciesPattern></ReactantPattern><ReactantPattern Structure="c"><SpeciesPattern><MolecularTypePattern Index="1"><MolecularType Name="Scaff" /><ComponentPattern MolecularComponent="map3k" BondType="?" /><ComponentPattern MolecularComponent="map2k" BondType="-" /><ComponentPattern MolecularComponent="mapk" BondType="?" /></MolecularTypePattern></SpeciesPattern></ReactantPattern></ReactantPatternsList><ProductPatternsList><ProductPattern Structure="c"><SpeciesPattern><MolecularTypePattern Index="1"><MolecularType Name="MAP2K" /><ComponentPattern MolecularComponent="s" BondType="1"><Bond MolecularTypePattern="Scaff" ComponentPattern="map2k" /></ComponentPattern><ComponentPattern MolecularComponent="R1" ComponentStatePattern="Y" BondType="-" /><ComponentPattern MolecularComponent="R2" ComponentStatePattern="Yp" BondType="-" /></MolecularTypePattern><MolecularTypePattern Index="2"><MolecularType Name="Scaff" /><ComponentPattern MolecularComponent="map3k" BondType="?" /><ComponentPattern MolecularComponent="map2k" BondType="1"><Bond MolecularTypePattern="MAP2K" ComponentPattern="s" /></ComponentPattern><ComponentPattern MolecularComponent="mapk" BondType="?" /></MolecularTypePattern></SpeciesPattern></ProductPattern></ProductPatternsList><Kinetics KineticsType="MassAction"><Parameter Name="ruleRate" Role="RuleRate" Unit="molecules.um-3.s-1" /><Parameter Name="Kf" Role="MassActionKf" Unit="um3.s-1.molecules-1">(10.0 * a)</Parameter><Parameter Name="Kr" Role="MassActionKr" Unit="s-1">d1</Parameter></Kinetics></ReactionRule><ReactionRule Name="r6" Structure="c" ReactionRuleLabel="r6" ReactionRuleReversible="true"><ReactantPatternsList><ReactantPattern Structure="c"><SpeciesPattern><MolecularTypePattern Index="1"><MolecularType Name="MAP2K" /><ComponentPattern MolecularComponent="s" BondType="-" /><ComponentPattern MolecularComponent="R1" ComponentStatePattern="Yp" BondType="-" /><ComponentPattern MolecularComponent="R2" ComponentStatePattern="Yp" BondType="-" /></MolecularTypePattern></SpeciesPattern></ReactantPattern><ReactantPattern Structure="c"><SpeciesPattern><MolecularTypePattern Index="1"><MolecularType Name="Scaff" /><ComponentPattern MolecularComponent="map3k" BondType="?" /><ComponentPattern MolecularComponent="map2k" BondType="-" /><ComponentPattern MolecularComponent="mapk" BondType="?" /></MolecularTypePattern></SpeciesPattern></ReactantPattern></ReactantPatternsList><ProductPatternsList><ProductPattern Structure="c"><SpeciesPattern><MolecularTypePattern Index="1"><MolecularType Name="MAP2K" /><ComponentPattern MolecularComponent="s" BondType="1"><Bond MolecularTypePattern="Scaff" ComponentPattern="map2k" /></ComponentPattern><ComponentPattern MolecularComponent="R1" ComponentStatePattern="Yp" BondType="-" /><ComponentPattern MolecularComponent="R2" ComponentStatePattern="Yp" BondType="-" /></MolecularTypePattern><MolecularTypePattern Index="2"><MolecularType Name="Scaff" /><ComponentPattern MolecularComponent="map3k" BondType="?" /><ComponentPattern MolecularComponent="map2k" BondType="1"><Bond MolecularTypePattern="MAP2K" ComponentPattern="s" /></ComponentPattern><ComponentPattern MolecularComponent="mapk" BondType="?" /></MolecularTypePattern></SpeciesPattern></ProductPattern></ProductPatternsList><Kinetics KineticsType="MassAction"><Parameter Name="ruleRate" Role="RuleRate" Unit="molecules.um-3.s-1" /><Parameter Name="Kf" Role="MassActionKf" Unit="um3.s-1.molecules-1">(10.0 * a)</Parameter><Parameter Name="Kr" Role="MassActionKr" Unit="s-1">d1</Parameter></Kinetics></ReactionRule><ReactionRule Name="r7" Structure="c" ReactionRuleLabel="r7" ReactionRuleReversible="true"><ReactantPatternsList><ReactantPattern Structure="c"><SpeciesPattern><MolecularTypePattern Index="1"><MolecularType Name="MAPK" /><ComponentPattern MolecularComponent="s" BondType="-" /><ComponentPattern MolecularComponent="R1" ComponentStatePattern="Y" BondType="-" /><ComponentPattern MolecularComponent="R2" ComponentStatePattern="Y" BondType="-" /></MolecularTypePattern></SpeciesPattern></ReactantPattern><ReactantPattern Structure="c"><SpeciesPattern><MolecularTypePattern Index="1"><MolecularType Name="Scaff" /><ComponentPattern MolecularComponent="map3k" BondType="?" /><ComponentPattern MolecularComponent="map2k" BondType="?" /><ComponentPattern MolecularComponent="mapk" BondType="-" /></MolecularTypePattern></SpeciesPattern></ReactantPattern></ReactantPatternsList><ProductPatternsList><ProductPattern Structure="c"><SpeciesPattern><MolecularTypePattern Index="1"><MolecularType Name="MAPK" /><ComponentPattern MolecularComponent="s" BondType="1"><Bond MolecularTypePattern="Scaff" ComponentPattern="mapk" /></ComponentPattern><ComponentPattern MolecularComponent="R1" ComponentStatePattern="Y" BondType="-" /><ComponentPattern MolecularComponent="R2" ComponentStatePattern="Y" BondType="-" /></MolecularTypePattern><MolecularTypePattern Index="2"><MolecularType Name="Scaff" /><ComponentPattern MolecularComponent="map3k" BondType="?" /><ComponentPattern MolecularComponent="map2k" BondType="?" /><ComponentPattern MolecularComponent="mapk" BondType="1"><Bond MolecularTypePattern="MAPK" ComponentPattern="s" /></ComponentPattern></MolecularTypePattern></SpeciesPattern></ProductPattern></ProductPatternsList><Kinetics KineticsType="MassAction"><Parameter Name="ruleRate" Role="RuleRate" Unit="molecules.um-3.s-1" /><Parameter Name="Kf" Role="MassActionKf" Unit="um3.s-1.molecules-1">(10.0 * a)</Parameter><Parameter Name="Kr" Role="MassActionKr" Unit="s-1">d1</Parameter></Kinetics></ReactionRule><ReactionRule Name="r8" Structure="c" ReactionRuleLabel="r8" ReactionRuleReversible="true"><ReactantPatternsList><ReactantPattern Structure="c"><SpeciesPattern><MolecularTypePattern Index="1"><MolecularType Name="MAPK" /><ComponentPattern MolecularComponent="s" BondType="-" /><ComponentPattern MolecularComponent="R1" ComponentStatePattern="Yp" BondType="-" /><ComponentPattern MolecularComponent="R2" ComponentStatePattern="Y" BondType="-" /></MolecularTypePattern></SpeciesPattern></ReactantPattern><ReactantPattern Structure="c"><SpeciesPattern><MolecularTypePattern Index="1"><MolecularType Name="Scaff" /><ComponentPattern MolecularComponent="map3k" BondType="?" /><ComponentPattern MolecularComponent="map2k" BondType="?" /><ComponentPattern MolecularComponent="mapk" BondType="-" /></MolecularTypePattern></SpeciesPattern></ReactantPattern></ReactantPatternsList><ProductPatternsList><ProductPattern Structure="c"><SpeciesPattern><MolecularTypePattern Index="1"><MolecularType Name="MAPK" /><ComponentPattern MolecularComponent="s" BondType="1"><Bond MolecularTypePattern="Scaff" ComponentPattern="mapk" /></ComponentPattern><ComponentPattern MolecularComponent="R1" ComponentStatePattern="Yp" BondType="-" /><ComponentPattern MolecularComponent="R2" ComponentStatePattern="Y" BondType="-" /></MolecularTypePattern><MolecularTypePattern Index="2"><MolecularType Name="Scaff" /><ComponentPattern MolecularComponent="map3k" BondType="?" /><ComponentPattern MolecularComponent="map2k" BondType="?" /><ComponentPattern MolecularComponent="mapk" BondType="1"><Bond MolecularTypePattern="MAPK" ComponentPattern="s" /></ComponentPattern></MolecularTypePattern></SpeciesPattern></ProductPattern></ProductPatternsList><Kinetics KineticsType="MassAction"><Parameter Name="ruleRate" Role="RuleRate" Unit="molecules.um-3.s-1" /><Parameter Name="Kf" Role="MassActionKf" Unit="um3.s-1.molecules-1">(10.0 * a)</Parameter><Parameter Name="Kr" Role="MassActionKr" Unit="s-1">d1</Parameter></Kinetics></ReactionRule><ReactionRule Name="r9" Structure="c" ReactionRuleLabel="r9" ReactionRuleReversible="true"><ReactantPatternsList><ReactantPattern Structure="c"><SpeciesPattern><MolecularTypePattern Index="1"><MolecularType Name="MAPK" /><ComponentPattern MolecularComponent="s" BondType="-" /><ComponentPattern MolecularComponent="R1" ComponentStatePattern="Y" BondType="-" /><ComponentPattern MolecularComponent="R2" ComponentStatePattern="Yp" BondType="-" /></MolecularTypePattern></SpeciesPattern></ReactantPattern><ReactantPattern Structure="c"><SpeciesPattern><MolecularTypePattern Index="1"><MolecularType Name="Scaff" /><ComponentPattern MolecularComponent="map3k" BondType="?" /><ComponentPattern MolecularComponent="map2k" BondType="?" /><ComponentPattern MolecularComponent="mapk" BondType="-" /></MolecularTypePattern></SpeciesPattern></ReactantPattern></ReactantPatternsList><ProductPatternsList><ProductPattern Structure="c"><SpeciesPattern><MolecularTypePattern Index="1"><MolecularType Name="MAPK" /><ComponentPattern MolecularComponent="s" BondType="1"><Bond MolecularTypePattern="Scaff" ComponentPattern="mapk" /></ComponentPattern><ComponentPattern MolecularComponent="R1" ComponentStatePattern="Y" BondType="-" /><ComponentPattern MolecularComponent="R2" ComponentStatePattern="Yp" BondType="-" /></MolecularTypePattern><MolecularTypePattern Index="2"><MolecularType Name="Scaff" /><ComponentPattern MolecularComponent="map3k" BondType="?" /><ComponentPattern MolecularComponent="map2k" BondType="?" /><ComponentPattern MolecularComponent="mapk" BondType="1"><Bond MolecularTypePattern="MAPK" ComponentPattern="s" /></ComponentPattern></MolecularTypePattern></SpeciesPattern></ProductPattern></ProductPatternsList><Kinetics KineticsType="MassAction"><Parameter Name="ruleRate" Role="RuleRate" Unit="molecules.um-3.s-1" /><Parameter Name="Kf" Role="MassActionKf" Unit="um3.s-1.molecules-1">(10.0 * a)</Parameter><Parameter Name="Kr" Role="MassActionKr" Unit="s-1">d1</Parameter></Kinetics></ReactionRule><ReactionRule Name="r10" Structure="c" ReactionRuleLabel="r10" ReactionRuleReversible="false"><ReactantPatternsList><ReactantPattern Structure="c"><SpeciesPattern><MolecularTypePattern Index="1"><MolecularType Name="MAPK" /><ComponentPattern MolecularComponent="s" BondType="1"><Bond MolecularTypePattern="Scaff" ComponentPattern="mapk" /></ComponentPattern><ComponentPattern MolecularComponent="R1" ComponentStatePattern="Yp" BondType="-" /><ComponentPattern MolecularComponent="R2" ComponentStatePattern="Yp" BondType="-" /></MolecularTypePattern><MolecularTypePattern Index="2"><MolecularType Name="Scaff" /><ComponentPattern MolecularComponent="map3k" BondType="?" /><ComponentPattern MolecularComponent="map2k" BondType="?" /><ComponentPattern MolecularComponent="mapk" BondType="1"><Bond MolecularTypePattern="MAPK" ComponentPattern="s" /></ComponentPattern></MolecularTypePattern></SpeciesPattern></ReactantPattern></ReactantPatternsList><ProductPatternsList><ProductPattern Structure="c"><SpeciesPattern><MolecularTypePattern Index="1"><MolecularType Name="MAPK" /><ComponentPattern MolecularComponent="s" BondType="-" /><ComponentPattern MolecularComponent="R1" ComponentStatePattern="Yp" BondType="-" /><ComponentPattern MolecularComponent="R2" ComponentStatePattern="Yp" BondType="-" /></MolecularTypePattern></SpeciesPattern></ProductPattern><ProductPattern Structure="c"><SpeciesPattern><MolecularTypePattern Index="1"><MolecularType Name="Scaff" /><ComponentPattern MolecularComponent="map3k" BondType="?" /><ComponentPattern MolecularComponent="map2k" BondType="?" /><ComponentPattern MolecularComponent="mapk" BondType="-" /></MolecularTypePattern></SpeciesPattern></ProductPattern></ProductPatternsList><Kinetics KineticsType="MassAction"><Parameter Name="ruleRate" Role="RuleRate" Unit="molecules.um-3.s-1" /><Parameter Name="Kf" Role="MassActionKf" Unit="s-1">d2</Parameter><Parameter Name="Kr" Role="MassActionKr" Unit="um3.s-1.molecules-1">0.0</Parameter></Kinetics></ReactionRule><ReactionRule Name="r11" Structure="c" ReactionRuleLabel="r11" ReactionRuleReversible="false"><ReactantPatternsList><ReactantPattern Structure="c"><SpeciesPattern><MolecularTypePattern Index="1"><MolecularType Name="MAP3K" /><ComponentPattern MolecularComponent="s" BondType="1"><Bond MolecularTypePattern="Scaff" ComponentPattern="map3k" /></ComponentPattern><ComponentPattern MolecularComponent="S" ComponentStatePattern="A" BondType="-" /></MolecularTypePattern><MolecularTypePattern Index="2"><MolecularType Name="Scaff" /><ComponentPattern MolecularComponent="map3k" BondType="1"><Bond MolecularTypePattern="MAP3K" ComponentPattern="s" /></ComponentPattern><ComponentPattern MolecularComponent="map2k" BondType="2"><Bond MolecularTypePattern="MAP2K" ComponentPattern="s" /></ComponentPattern><ComponentPattern MolecularComponent="mapk" BondType="?" /></MolecularTypePattern><MolecularTypePattern Index="3"><MolecularType Name="MAP2K" /><ComponentPattern MolecularComponent="s" BondType="2"><Bond MolecularTypePattern="Scaff" ComponentPattern="map2k" /></ComponentPattern><ComponentPattern MolecularComponent="R1" ComponentStatePattern="Y" BondType="-" /><ComponentPattern MolecularComponent="R2" Any="true" BondType="?" /></MolecularTypePattern></SpeciesPattern></ReactantPattern></ReactantPatternsList><ProductPatternsList><ProductPattern Structure="c"><SpeciesPattern><MolecularTypePattern Index="1"><MolecularType Name="MAP3K" /><ComponentPattern MolecularComponent="s" BondType="1"><Bond MolecularTypePattern="Scaff" ComponentPattern="map3k" /></ComponentPattern><ComponentPattern MolecularComponent="S" ComponentStatePattern="A" BondType="-" /></MolecularTypePattern><MolecularTypePattern Index="2"><MolecularType Name="Scaff" /><ComponentPattern MolecularComponent="map3k" BondType="1"><Bond MolecularTypePattern="MAP3K" ComponentPattern="s" /></ComponentPattern><ComponentPattern MolecularComponent="map2k" BondType="2"><Bond MolecularTypePattern="MAP2K" ComponentPattern="s" /></ComponentPattern><ComponentPattern MolecularComponent="mapk" BondType="?" /></MolecularTypePattern><MolecularTypePattern Index="3"><MolecularType Name="MAP2K" /><ComponentPattern MolecularComponent="s" BondType="2"><Bond MolecularTypePattern="Scaff" ComponentPattern="map2k" /></ComponentPattern><ComponentPattern MolecularComponent="R1" ComponentStatePattern="Yp" BondType="-" /><ComponentPattern MolecularComponent="R2" Any="true" BondType="?" /></MolecularTypePattern></SpeciesPattern></ProductPattern></ProductPatternsList><Kinetics KineticsType="MassAction"><Parameter Name="ruleRate" Role="RuleRate" Unit="molecules.um-3.s-1" /><Parameter Name="Kf" Role="MassActionKf" Unit="s-1">pscaff</Parameter><Parameter Name="Kr" Role="MassActionKr" Unit="s-1">0.0</Parameter></Kinetics></ReactionRule><ReactionRule Name="r12" Structure="c" ReactionRuleLabel="r12" ReactionRuleReversible="false"><ReactantPatternsList><ReactantPattern Structure="c"><SpeciesPattern><MolecularTypePattern Index="1"><MolecularType Name="MAP3K" /><ComponentPattern MolecularComponent="s" BondType="1"><Bond MolecularTypePattern="Scaff" ComponentPattern="map3k" /></ComponentPattern><ComponentPattern MolecularComponent="S" ComponentStatePattern="A" BondType="-" /></MolecularTypePattern><MolecularTypePattern Index="2"><MolecularType Name="Scaff" /><ComponentPattern MolecularComponent="map3k" BondType="1"><Bond MolecularTypePattern="MAP3K" ComponentPattern="s" /></ComponentPattern><ComponentPattern MolecularComponent="map2k" BondType="2"><Bond MolecularTypePattern="MAP2K" ComponentPattern="s" /></ComponentPattern><ComponentPattern MolecularComponent="mapk" BondType="?" /></MolecularTypePattern><MolecularTypePattern Index="3"><MolecularType Name="MAP2K" /><ComponentPattern MolecularComponent="s" BondType="2"><Bond MolecularTypePattern="Scaff" ComponentPattern="map2k" /></ComponentPattern><ComponentPattern MolecularComponent="R1" Any="true" BondType="?" /><ComponentPattern MolecularComponent="R2" ComponentStatePattern="Y" BondType="-" /></MolecularTypePattern></SpeciesPattern></ReactantPattern></ReactantPatternsList><ProductPatternsList><ProductPattern Structure="c"><SpeciesPattern><MolecularTypePattern Index="1"><MolecularType Name="MAP3K" /><ComponentPattern MolecularComponent="s" BondType="1"><Bond MolecularTypePattern="Scaff" ComponentPattern="map3k" /></ComponentPattern><ComponentPattern MolecularComponent="S" ComponentStatePattern="A" BondType="-" /></MolecularTypePattern><MolecularTypePattern Index="2"><MolecularType Name="Scaff" /><ComponentPattern MolecularComponent="map3k" BondType="1"><Bond MolecularTypePattern="MAP3K" ComponentPattern="s" /></ComponentPattern><ComponentPattern MolecularComponent="map2k" BondType="2"><Bond MolecularTypePattern="MAP2K" ComponentPattern="s" /></ComponentPattern><ComponentPattern MolecularComponent="mapk" BondType="?" /></MolecularTypePattern><MolecularTypePattern Index="3"><MolecularType Name="MAP2K" /><ComponentPattern MolecularComponent="s" BondType="2"><Bond MolecularTypePattern="Scaff" ComponentPattern="map2k" /></ComponentPattern><ComponentPattern MolecularComponent="R1" Any="true" BondType="?" /><ComponentPattern MolecularComponent="R2" ComponentStatePattern="Yp" BondType="-" /></MolecularTypePattern></SpeciesPattern></ProductPattern></ProductPatternsList><Kinetics KineticsType="MassAction"><Parameter Name="ruleRate" Role="RuleRate" Unit="molecules.um-3.s-1" /><Parameter Name="Kf" Role="MassActionKf" Unit="s-1">pscaff</Parameter><Parameter Name="Kr" Role="MassActionKr" Unit="s-1">0.0</Parameter></Kinetics></ReactionRule><ReactionRule Name="r13" Structure="c" ReactionRuleLabel="r13" ReactionRuleReversible="false"><ReactantPatternsList><ReactantPattern Structure="c"><SpeciesPattern><MolecularTypePattern Index="1"><MolecularType Name="MAPK" /><ComponentPattern MolecularComponent="s" BondType="1"><Bond MolecularTypePattern="Scaff" ComponentPattern="mapk" /></ComponentPattern><ComponentPattern MolecularComponent="R1" ComponentStatePattern="Y" BondType="-" /><ComponentPattern MolecularComponent="R2" Any="true" BondType="?" /></MolecularTypePattern><MolecularTypePattern Index="2"><MolecularType Name="Scaff" /><ComponentPattern MolecularComponent="map3k" BondType="?" /><ComponentPattern MolecularComponent="map2k" BondType="2"><Bond MolecularTypePattern="MAP2K" ComponentPattern="s" /></ComponentPattern><ComponentPattern MolecularComponent="mapk" BondType="1"><Bond MolecularTypePattern="MAPK" ComponentPattern="s" /></ComponentPattern></MolecularTypePattern><MolecularTypePattern Index="3"><MolecularType Name="MAP2K" /><ComponentPattern MolecularComponent="s" BondType="2"><Bond MolecularTypePattern="Scaff" ComponentPattern="map2k" /></ComponentPattern><ComponentPattern MolecularComponent="R1" ComponentStatePattern="Yp" BondType="-" /><ComponentPattern MolecularComponent="R2" ComponentStatePattern="Yp" BondType="-" /></MolecularTypePattern></SpeciesPattern></ReactantPattern></ReactantPatternsList><ProductPatternsList><ProductPattern Structure="c"><SpeciesPattern><MolecularTypePattern Index="1"><MolecularType Name="MAPK" /><ComponentPattern MolecularComponent="s" BondType="1"><Bond MolecularTypePattern="Scaff" ComponentPattern="mapk" /></ComponentPattern><ComponentPattern MolecularComponent="R1" ComponentStatePattern="Yp" BondType="-" /><ComponentPattern MolecularComponent="R2" Any="true" BondType="?" /></MolecularTypePattern><MolecularTypePattern Index="2"><MolecularType Name="Scaff" /><ComponentPattern MolecularComponent="map3k" BondType="?" /><ComponentPattern MolecularComponent="map2k" BondType="2"><Bond MolecularTypePattern="MAP2K" ComponentPattern="s" /></ComponentPattern><ComponentPattern MolecularComponent="mapk" BondType="1"><Bond MolecularTypePattern="MAPK" ComponentPattern="s" /></ComponentPattern></MolecularTypePattern><MolecularTypePattern Index="3"><MolecularType Name="MAP2K" /><ComponentPattern MolecularComponent="s" BondType="2"><Bond MolecularTypePattern="Scaff" ComponentPattern="map2k" /></ComponentPattern><ComponentPattern MolecularComponent="R1" ComponentStatePattern="Yp" BondType="-" /><ComponentPattern MolecularComponent="R2" ComponentStatePattern="Yp" BondType="-" /></MolecularTypePattern></SpeciesPattern></ProductPattern></ProductPatternsList><Kinetics KineticsType="MassAction"><Parameter Name="ruleRate" Role="RuleRate" Unit="molecules.um-3.s-1" /><Parameter Name="Kf" Role="MassActionKf" Unit="s-1">pscaff</Parameter><Parameter Name="Kr" Role="MassActionKr" Unit="s-1">0.0</Parameter></Kinetics></ReactionRule><ReactionRule Name="r14" Structure="c" ReactionRuleLabel="r14" ReactionRuleReversible="false"><ReactantPatternsList><ReactantPattern Structure="c"><SpeciesPattern><MolecularTypePattern Index="1"><MolecularType Name="MAPK" /><ComponentPattern MolecularComponent="s" BondType="1"><Bond MolecularTypePattern="Scaff" ComponentPattern="mapk" /></ComponentPattern><ComponentPattern MolecularComponent="R1" Any="true" BondType="?" /><ComponentPattern MolecularComponent="R2" ComponentStatePattern="Y" BondType="-" /></MolecularTypePattern><MolecularTypePattern Index="2"><MolecularType Name="Scaff" /><ComponentPattern MolecularComponent="map3k" BondType="?" /><ComponentPattern MolecularComponent="map2k" BondType="2"><Bond MolecularTypePattern="MAP2K" ComponentPattern="s" /></ComponentPattern><ComponentPattern MolecularComponent="mapk" BondType="1"><Bond MolecularTypePattern="MAPK" ComponentPattern="s" /></ComponentPattern></MolecularTypePattern><MolecularTypePattern Index="3"><MolecularType Name="MAP2K" /><ComponentPattern MolecularComponent="s" BondType="2"><Bond MolecularTypePattern="Scaff" ComponentPattern="map2k" /></ComponentPattern><ComponentPattern MolecularComponent="R1" ComponentStatePattern="Yp" BondType="-" /><ComponentPattern MolecularComponent="R2" ComponentStatePattern="Yp" BondType="-" /></MolecularTypePattern></SpeciesPattern></ReactantPattern></ReactantPatternsList><ProductPatternsList><ProductPattern Structure="c"><SpeciesPattern><MolecularTypePattern Index="1"><MolecularType Name="MAPK" /><ComponentPattern MolecularComponent="s" BondType="1"><Bond MolecularTypePattern="Scaff" ComponentPattern="mapk" /></ComponentPattern><ComponentPattern MolecularComponent="R1" Any="true" BondType="?" /><ComponentPattern MolecularComponent="R2" ComponentStatePattern="Yp" BondType="-" /></MolecularTypePattern><MolecularTypePattern Index="2"><MolecularType Name="Scaff" /><ComponentPattern MolecularComponent="map3k" BondType="?" /><ComponentPattern MolecularComponent="map2k" BondType="2"><Bond MolecularTypePattern="MAP2K" ComponentPattern="s" /></ComponentPattern><ComponentPattern MolecularComponent="mapk" BondType="1"><Bond MolecularTypePattern="MAPK" ComponentPattern="s" /></ComponentPattern></MolecularTypePattern><MolecularTypePattern Index="3"><MolecularType Name="MAP2K" /><ComponentPattern MolecularComponent="s" BondType="2"><Bond MolecularTypePattern="Scaff" ComponentPattern="map2k" /></ComponentPattern><ComponentPattern MolecularComponent="R1" ComponentStatePattern="Yp" BondType="-" /><ComponentPattern MolecularComponent="R2" ComponentStatePattern="Yp" BondType="-" /></MolecularTypePattern></SpeciesPattern></ProductPattern></ProductPatternsList><Kinetics KineticsType="MassAction"><Parameter Name="ruleRate" Role="RuleRate" Unit="molecules.um-3.s-1" /><Parameter Name="Kf" Role="MassActionKf" Unit="s-1">pscaff</Parameter><Parameter Name="Kr" Role="MassActionKr" Unit="s-1">0.0</Parameter></Kinetics></ReactionRule><ReactionRule Name="r15" Structure="c" ReactionRuleLabel="r15" ReactionRuleReversible="false"><ReactantPatternsList><ReactantPattern Structure="c"><SpeciesPattern><MolecularTypePattern Index="1"><MolecularType Name="MAP3K" /><ComponentPattern MolecularComponent="s" BondType="?" /><ComponentPattern MolecularComponent="S" ComponentStatePattern="A" BondType="-" /></MolecularTypePattern></SpeciesPattern></ReactantPattern></ReactantPatternsList><ProductPatternsList><ProductPattern Structure="c"><SpeciesPattern><MolecularTypePattern Index="1"><MolecularType Name="MAP3K" /><ComponentPattern MolecularComponent="s" BondType="?" /><ComponentPattern MolecularComponent="S" ComponentStatePattern="I" BondType="-" /></MolecularTypePattern></SpeciesPattern></ProductPattern></ProductPatternsList><Kinetics KineticsType="MassAction"><Parameter Name="ruleRate" Role="RuleRate" Unit="molecules.um-3.s-1" /><Parameter Name="Kf" Role="MassActionKf" Unit="s-1">u</Parameter><Parameter Name="Kr" Role="MassActionKr" Unit="s-1">0.0</Parameter></Kinetics></ReactionRule><ReactionRule Name="r16" Structure="c" ReactionRuleLabel="r16" ReactionRuleReversible="false"><ReactantPatternsList><ReactantPattern Structure="c"><SpeciesPattern><MolecularTypePattern Index="1"><MolecularType Name="MAP2K" /><ComponentPattern MolecularComponent="s" BondType="?" /><ComponentPattern MolecularComponent="R1" ComponentStatePattern="Yp" BondType="-" /><ComponentPattern MolecularComponent="R2" Any="true" BondType="?" /></MolecularTypePattern></SpeciesPattern></ReactantPattern></ReactantPatternsList><ProductPatternsList><ProductPattern Structure="c"><SpeciesPattern><MolecularTypePattern Index="1"><MolecularType Name="MAP2K" /><ComponentPattern MolecularComponent="s" BondType="?" /><ComponentPattern MolecularComponent="R1" ComponentStatePattern="Y" BondType="-" /><ComponentPattern MolecularComponent="R2" Any="true" BondType="?" /></MolecularTypePattern></SpeciesPattern></ProductPattern></ProductPatternsList><Kinetics KineticsType="MassAction"><Parameter Name="ruleRate" Role="RuleRate" Unit="molecules.um-3.s-1" /><Parameter Name="Kf" Role="MassActionKf" Unit="s-1">u</Parameter><Parameter Name="Kr" Role="MassActionKr" Unit="s-1">0.0</Parameter></Kinetics></ReactionRule><ReactionRule Name="r17" Structure="c" ReactionRuleLabel="r17" ReactionRuleReversible="false"><ReactantPatternsList><ReactantPattern Structure="c"><SpeciesPattern><MolecularTypePattern Index="1"><MolecularType Name="MAP2K" /><ComponentPattern MolecularComponent="s" BondType="?" /><ComponentPattern MolecularComponent="R1" Any="true" BondType="?" /><ComponentPattern MolecularComponent="R2" ComponentStatePattern="Yp" BondType="-" /></MolecularTypePattern></SpeciesPattern></ReactantPattern></ReactantPatternsList><ProductPatternsList><ProductPattern Structure="c"><SpeciesPattern><MolecularTypePattern Index="1"><MolecularType Name="MAP2K" /><ComponentPattern MolecularComponent="s" BondType="?" /><ComponentPattern MolecularComponent="R1" Any="true" BondType="?" /><ComponentPattern MolecularComponent="R2" ComponentStatePattern="Y" BondType="-" /></MolecularTypePattern></SpeciesPattern></ProductPattern></ProductPatternsList><Kinetics KineticsType="MassAction"><Parameter Name="ruleRate" Role="RuleRate" Unit="molecules.um-3.s-1" /><Parameter Name="Kf" Role="MassActionKf" Unit="s-1">u</Parameter><Parameter Name="Kr" Role="MassActionKr" Unit="s-1">0.0</Parameter></Kinetics></ReactionRule><ReactionRule Name="r18" Structure="c" ReactionRuleLabel="r18" ReactionRuleReversible="false"><ReactantPatternsList><ReactantPattern Structure="c"><SpeciesPattern><MolecularTypePattern Index="1"><MolecularType Name="MAPK" /><ComponentPattern MolecularComponent="s" BondType="?" /><ComponentPattern MolecularComponent="R1" ComponentStatePattern="Yp" BondType="-" /><ComponentPattern MolecularComponent="R2" Any="true" BondType="?" /></MolecularTypePattern></SpeciesPattern></ReactantPattern></ReactantPatternsList><ProductPatternsList><ProductPattern Structure="c"><SpeciesPattern><MolecularTypePattern Index="1"><MolecularType Name="MAPK" /><ComponentPattern MolecularComponent="s" BondType="?" /><ComponentPattern MolecularComponent="R1" ComponentStatePattern="Y" BondType="-" /><ComponentPattern MolecularComponent="R2" Any="true" BondType="?" /></MolecularTypePattern></SpeciesPattern></ProductPattern></ProductPatternsList><Kinetics KineticsType="MassAction"><Parameter Name="ruleRate" Role="RuleRate" Unit="molecules.um-3.s-1" /><Parameter Name="Kf" Role="MassActionKf" Unit="s-1">u</Parameter><Parameter Name="Kr" Role="MassActionKr" Unit="s-1">0.0</Parameter></Kinetics></ReactionRule><ReactionRule Name="r19" Structure="c" ReactionRuleLabel="r19" ReactionRuleReversible="false"><ReactantPatternsList><ReactantPattern Structure="c"><SpeciesPattern><MolecularTypePattern Index="1"><MolecularType Name="MAPK" /><ComponentPattern MolecularComponent="s" BondType="?" /><ComponentPattern MolecularComponent="R1" Any="true" BondType="?" /><ComponentPattern MolecularComponent="R2" ComponentStatePattern="Yp" BondType="-" /></MolecularTypePattern></SpeciesPattern></ReactantPattern></ReactantPatternsList><ProductPatternsList><ProductPattern Structure="c"><SpeciesPattern><MolecularTypePattern Index="1"><MolecularType Name="MAPK" /><ComponentPattern MolecularComponent="s" BondType="?" /><ComponentPattern MolecularComponent="R1" Any="true" BondType="?" /><ComponentPattern MolecularComponent="R2" ComponentStatePattern="Y" BondType="-" /></MolecularTypePattern></SpeciesPattern></ProductPattern></ProductPatternsList><Kinetics KineticsType="MassAction"><Parameter Name="ruleRate" Role="RuleRate" Unit="molecules.um-3.s-1" /><Parameter Name="Kf" Role="MassActionKf" Unit="s-1">u</Parameter><Parameter Name="Kr" Role="MassActionKr" Unit="s-1">0.0</Parameter></Kinetics></ReactionRule></ReactionRuleList></RbmModelContainer><Diagram Name="c0" Structure="c"><RuleParticipantFullShapeTag NodeReferenceModeAttrTag="full" RuleParticipantRefAttrTag="MAP3K(S~I,s!1).Scaff(map3k!1)" LocationX="344" LocationY="341" /><LocalizedCompoundShape NodeReferenceModeAttrTag="full" LocalizedCompoundRef="MAP2K" LocationX="739" LocationY="97" /><RuleParticipantFullShapeTag NodeReferenceModeAttrTag="full" RuleParticipantRefAttrTag="MAP2K(R1~Yp,R2~Yp,s!1).Scaff(map2k!1)" LocationX="376" LocationY="72" /><RuleParticipantFullShapeTag NodeReferenceModeAttrTag="full" RuleParticipantRefAttrTag="MAP2K(R1~Y,R2~Yp,s)" LocationX="161" LocationY="333" /><RuleParticipantFullShapeTag NodeReferenceModeAttrTag="full" RuleParticipantRefAttrTag="MAPK(R2~Y)" LocationX="14" LocationY="81" /><RuleParticipantFullShapeTag NodeReferenceModeAttrTag="full" RuleParticipantRefAttrTag="MAP2K(R1~Yp,s!2).MAP3K(S~A,s!1).Scaff(map2k!2,map3k!1)" LocationX="524" LocationY="34" /><RuleParticipantFullShapeTag NodeReferenceModeAttrTag="full" RuleParticipantRefAttrTag="MAPK(R1~Y,R2~Y,s)" LocationX="221" LocationY="341" /><RuleParticipantFullShapeTag NodeReferenceModeAttrTag="full" RuleParticipantRefAttrTag="MAP2K(R2~Y,s!2).MAP3K(S~A,s!1).Scaff(map2k!2,map3k!1)" LocationX="734" LocationY="287" /><ReactionRuleShapeTag NodeReferenceModeAttrTag="full" ReactionRuleRef2AttrTag="r0" LocationX="461" LocationY="232" /><ReactionRuleShapeTag NodeReferenceModeAttrTag="full" ReactionRuleRef2AttrTag="r3" LocationX="267" LocationY="72" /><RuleParticipantFullShapeTag NodeReferenceModeAttrTag="full" RuleParticipantRefAttrTag="MAP2K(R2~Yp,s!2).MAP3K(S~A,s!1).Scaff(map2k!2,map3k!1)" LocationX="664" LocationY="341" /><RuleParticipantFullShapeTag NodeReferenceModeAttrTag="full" RuleParticipantRefAttrTag="MAP2K(R1~Yp,R2~Yp,s!2).MAPK(R1~Yp,s!1).Scaff(map2k!2,mapk!1)" LocationX="659" LocationY="193" /><RuleParticipantFullShapeTag NodeReferenceModeAttrTag="full" RuleParticipantRefAttrTag="MAP2K(R1~Y,R2~Y,s)" LocationX="286" LocationY="34" /><RuleParticipantFullShapeTag NodeReferenceModeAttrTag="full" RuleParticipantRefAttrTag="MAPK(R1~Yp,R2~Y,s!1).Scaff(mapk!1)" LocationX="252" LocationY="141" /><RuleParticipantFullShapeTag NodeReferenceModeAttrTag="full" RuleParticipantRefAttrTag="MAP2K(R1~Yp)" LocationX="360" LocationY="188" /><ReactionRuleShapeTag NodeReferenceModeAttrTag="full" ReactionRuleRef2AttrTag="r2" LocationX="404" LocationY="339" /><RuleParticipantFullShapeTag NodeReferenceModeAttrTag="full" RuleParticipantRefAttrTag="MAPK(R1~Yp,R2~Yp,s!1).Scaff(mapk!1)" LocationX="52" LocationY="225" /><RuleParticipantFullShapeTag NodeReferenceModeAttrTag="full" RuleParticipantRefAttrTag="MAPK(R1~Yp,R2~Yp,s)" LocationX="57" LocationY="157" /><RuleParticipantFullShapeTag NodeReferenceModeAttrTag="full" RuleParticipantRefAttrTag="MAP2K(R1~Yp,R2~Yp,s!2).MAPK(R2~Yp,s!1).Scaff(map2k!2,mapk!1)" LocationX="559" LocationY="116" /><RuleParticipantFullShapeTag NodeReferenceModeAttrTag="full" RuleParticipantRefAttrTag="MAP3K(S~I)" LocationX="14" LocationY="341" /><RuleParticipantFullShapeTag NodeReferenceModeAttrTag="full" RuleParticipantRefAttrTag="MAP2K(R1~Y,s!2).MAP3K(S~A,s!1).Scaff(map2k!2,map3k!1)" LocationX="627" LocationY="34" /><RuleParticipantFullShapeTag NodeReferenceModeAttrTag="full" RuleParticipantRefAttrTag="MAPK(R1~Y)" LocationX="337" LocationY="34" /><ReactionRuleShapeTag NodeReferenceModeAttrTag="full" ReactionRuleRef2AttrTag="r16" LocationX="393" LocationY="227" /><RuleParticipantFullShapeTag NodeReferenceModeAttrTag="full" RuleParticipantRefAttrTag="Scaff(map2k)" LocationX="215" LocationY="163" /><LocalizedCompoundShape NodeReferenceModeAttrTag="full" LocalizedCompoundRef="Scaff" LocationX="739" LocationY="182" /><RuleParticipantFullShapeTag NodeReferenceModeAttrTag="full" RuleParticipantRefAttrTag="MAP3K(S~A,s!1).Scaff(map3k!1)" LocationX="580" LocationY="258" /><RuleParticipantFullShapeTag NodeReferenceModeAttrTag="full" RuleParticipantRefAttrTag="MAP2K(R1~Y,R2~Yp,s!1).Scaff(map2k!1)" LocationX="118" LocationY="330" /><ReactionRuleShapeTag NodeReferenceModeAttrTag="full" ReactionRuleRef2AttrTag="r7" LocationX="256" LocationY="304" /><ReactionRuleShapeTag NodeReferenceModeAttrTag="full" ReactionRuleRef2AttrTag="r11" LocationX="585" LocationY="35" /><RuleParticipantFullShapeTag NodeReferenceModeAttrTag="full" RuleParticipantRefAttrTag="MAP2K(R1~Yp,R2~Yp,s)" LocationX="406" LocationY="124" /><RuleParticipantFullShapeTag NodeReferenceModeAttrTag="full" RuleParticipantRefAttrTag="MAP2K(R1~Y)" LocationX="427" LocationY="181" /><LocalizedCompoundShape NodeReferenceModeAttrTag="full" LocalizedCompoundRef="MAPK" LocationX="738" LocationY="34" /><RuleParticipantFullShapeTag NodeReferenceModeAttrTag="full" RuleParticipantRefAttrTag="MAPK(R2~Yp)" LocationX="14" LocationY="187" /><ReactionRuleShapeTag NodeReferenceModeAttrTag="full" ReactionRuleRef2AttrTag="r8" LocationX="195" LocationY="142" /><RuleParticipantFullShapeTag NodeReferenceModeAttrTag="full" RuleParticipantRefAttrTag="MAP2K(R1~Yp,R2~Y,s!1).Scaff(map2k!1)" LocationX="99" LocationY="34" /><RuleParticipantFullShapeTag NodeReferenceModeAttrTag="full" RuleParticipantRefAttrTag="MAPK(R1~Yp,R2~Y,s)" LocationX="190" LocationY="76" /><ReactionRuleShapeTag NodeReferenceModeAttrTag="full" ReactionRuleRef2AttrTag="r13" LocationX="611" LocationY="189" /><RuleParticipantFullShapeTag NodeReferenceModeAttrTag="full" RuleParticipantRefAttrTag="MAP3K(S~A)" LocationX="14" LocationY="303" /><ReactionRuleShapeTag NodeReferenceModeAttrTag="full" ReactionRuleRef2AttrTag="r17" LocationX="557" LocationY="339" /><ReactionRuleShapeTag NodeReferenceModeAttrTag="full" ReactionRuleRef2AttrTag="r14" LocationX="512" LocationY="127" /><RuleParticipantFullShapeTag NodeReferenceModeAttrTag="full" RuleParticipantRefAttrTag="MAPK(R1~Y,R2~Y,s!1).Scaff(mapk!1)" LocationX="277" LocationY="341" /><RuleParticipantFullShapeTag NodeReferenceModeAttrTag="full" RuleParticipantRefAttrTag="MAP2K(R1~Yp,R2~Y,s)" LocationX="147" LocationY="34" /><ReactionRuleShapeTag NodeReferenceModeAttrTag="full" ReactionRuleRef2AttrTag="r1" LocationX="531" LocationY="276" /><RuleParticipantFullShapeTag NodeReferenceModeAttrTag="full" RuleParticipantRefAttrTag="MAP2K(R2~Y)" LocationX="601" LocationY="341" /><RuleParticipantFullShapeTag NodeReferenceModeAttrTag="full" RuleParticipantRefAttrTag="MAP2K(R2~Yp)" LocationX="503" LocationY="341" /><ReactionRuleShapeTag NodeReferenceModeAttrTag="full" ReactionRuleRef2AttrTag="r6" LocationX="351" LocationY="127" /><LocalizedCompoundShape NodeReferenceModeAttrTag="full" LocalizedCompoundRef="MAP3K" LocationX="17" LocationY="34" /><RuleParticipantFullShapeTag NodeReferenceModeAttrTag="full" RuleParticipantRefAttrTag="Scaff(map3k)" LocationX="458" LocationY="328" /><ReactionRuleShapeTag NodeReferenceModeAttrTag="full" ReactionRuleRef2AttrTag="r12" LocationX="722" LocationY="335" /><ReactionRuleShapeTag NodeReferenceModeAttrTag="full" ReactionRuleRef2AttrTag="r19" LocationX="19" LocationY="136" /><ReactionRuleShapeTag NodeReferenceModeAttrTag="full" ReactionRuleRef2AttrTag="r18" LocationX="393" LocationY="35" /><RuleParticipantFullShapeTag NodeReferenceModeAttrTag="full" RuleParticipantRefAttrTag="Scaff(mapk)" LocationX="174" LocationY="224" /><ReactionRuleShapeTag NodeReferenceModeAttrTag="full" ReactionRuleRef2AttrTag="r15" LocationX="62" LocationY="339" /><RuleParticipantFullShapeTag NodeReferenceModeAttrTag="full" RuleParticipantRefAttrTag="MAP2K(R1~Yp,R2~Yp,s!2).MAPK(R1~Y,s!1).Scaff(map2k!2,mapk!1)" LocationX="632" LocationY="141" /><RuleParticipantFullShapeTag NodeReferenceModeAttrTag="full" RuleParticipantRefAttrTag="MAP3K(S~I,s)" LocationX="407" LocationY="287" /><RuleParticipantFullShapeTag NodeReferenceModeAttrTag="full" RuleParticipantRefAttrTag="MAP2K(R1~Yp,R2~Yp,s!2).MAPK(R2~Y,s!1).Scaff(map2k!2,mapk!1)" LocationX="483" LocationY="67" /><RuleParticipantFullShapeTag NodeReferenceModeAttrTag="full" RuleParticipantRefAttrTag="MAPK(R1~Yp)" LocationX="434" LocationY="34" /><ReactionRuleShapeTag NodeReferenceModeAttrTag="full" ReactionRuleRef2AttrTag="r4" LocationX="138" LocationY="83" /><RuleParticipantFullShapeTag NodeReferenceModeAttrTag="full" RuleParticipantRefAttrTag="MAP2K(R1~Y,R2~Y,s!1).Scaff(map2k!1)" LocationX="226" LocationY="34" /><ReactionRuleShapeTag NodeReferenceModeAttrTag="full" ReactionRuleRef2AttrTag="r10" LocationX="116" LocationY="191" /><RuleParticipantFullShapeTag NodeReferenceModeAttrTag="full" RuleParticipantRefAttrTag="MAP3K(S~A,s)" LocationX="510" LocationY="214" /><RuleParticipantFullShapeTag NodeReferenceModeAttrTag="full" RuleParticipantRefAttrTag="MAPK(R1~Y,R2~Yp,s!1).Scaff(mapk!1)" LocationX="295" LocationY="262" /><ReactionRuleShapeTag NodeReferenceModeAttrTag="full" ReactionRuleRef2AttrTag="r5" LocationX="151" LocationY="276" /><RuleParticipantFullShapeTag NodeReferenceModeAttrTag="full" RuleParticipantRefAttrTag="MAPK(R1~Y,R2~Yp,s)" LocationX="287" LocationY="198" /><ReactionRuleShapeTag NodeReferenceModeAttrTag="full" ReactionRuleRef2AttrTag="r9" LocationX="247" LocationY="232" /><RuleParticipantShortShapeTag NodeReferenceModeAttrTag="molecule" RuleParticipantRefAttrTag="MAP3K(S~A,s!1).Scaff(map3k!1)" LocationX="13" LocationY="347" /><ReactionRuleShapeTag NodeReferenceModeAttrTag="molecule" ReactionRuleRef2AttrTag="r14" LocationX="574" LocationY="285" /><LocalizedCompoundShape NodeReferenceModeAttrTag="molecule" LocalizedCompoundRef="MAP2K" LocationX="441" LocationY="608" /><RuleParticipantShortShapeTag NodeReferenceModeAttrTag="molecule" RuleParticipantRefAttrTag="MAPK(R1~Y,R2~Y,s)" LocationX="251" LocationY="519" /><ReactionRuleShapeTag NodeReferenceModeAttrTag="molecule" ReactionRuleRef2AttrTag="r1" LocationX="87" LocationY="298" /><ReactionRuleShapeTag NodeReferenceModeAttrTag="molecule" ReactionRuleRef2AttrTag="r6" LocationX="398" LocationY="233" /><LocalizedCompoundShape NodeReferenceModeAttrTag="molecule" LocalizedCompoundRef="MAP3K" LocationX="488" LocationY="604" /><ReactionRuleShapeTag NodeReferenceModeAttrTag="molecule" ReactionRuleRef2AttrTag="r0" LocationX="76" LocationY="367" /><ReactionRuleShapeTag NodeReferenceModeAttrTag="molecule" ReactionRuleRef2AttrTag="r3" LocationX="196" LocationY="251" /><ReactionRuleShapeTag NodeReferenceModeAttrTag="molecule" ReactionRuleRef2AttrTag="r12" LocationX="437" LocationY="145" /><ReactionRuleShapeTag NodeReferenceModeAttrTag="molecule" ReactionRuleRef2AttrTag="r19" LocationX="317" LocationY="517" /><RuleParticipantShortShapeTag NodeReferenceModeAttrTag="molecule" RuleParticipantRefAttrTag="MAP2K(R1~Yp,R2~Yp,s!2).MAPK(R1~Y,s!1).Scaff(map2k!2,mapk!1)" LocationX="506" LocationY="285" /><ReactionRuleShapeTag NodeReferenceModeAttrTag="molecule" ReactionRuleRef2AttrTag="r18" LocationX="198" LocationY="518" /><ReactionRuleShapeTag NodeReferenceModeAttrTag="molecule" ReactionRuleRef2AttrTag="r15" LocationX="142" LocationY="334" /><ReactionRuleShapeTag NodeReferenceModeAttrTag="molecule" ReactionRuleRef2AttrTag="r2" LocationX="83" LocationY="401" /><RuleParticipantShortShapeTag NodeReferenceModeAttrTag="molecule" RuleParticipantRefAttrTag="MAPK(R1~Y,R2~Y,s!1).Scaff(mapk!1)" LocationX="247" LocationY="430" /><RuleParticipantShortShapeTag NodeReferenceModeAttrTag="molecule" RuleParticipantRefAttrTag="MAP2K(R1~Y,R2~Y,s!1).Scaff(map2k!1)" LocationX="251" LocationY="217" /><RuleParticipantShortShapeTag NodeReferenceModeAttrTag="molecule" RuleParticipantRefAttrTag="MAP3K(S~I,s)" LocationX="103" LocationY="346" /><ReactionRuleShapeTag NodeReferenceModeAttrTag="molecule" ReactionRuleRef2AttrTag="r16" LocationX="188" LocationY="150" /><ReactionRuleShapeTag NodeReferenceModeAttrTag="molecule" ReactionRuleRef2AttrTag="r4" LocationX="335" LocationY="249" /><LocalizedCompoundShape NodeReferenceModeAttrTag="molecule" LocalizedCompoundRef="Scaff" LocationX="458" LocationY="633" /><ReactionRuleShapeTag NodeReferenceModeAttrTag="molecule" ReactionRuleRef2AttrTag="r10" LocationX="313" LocationY="409" /><ReactionRuleShapeTag NodeReferenceModeAttrTag="molecule" ReactionRuleRef2AttrTag="r7" LocationX="163" LocationY="420" /><ReactionRuleShapeTag NodeReferenceModeAttrTag="molecule" ReactionRuleRef2AttrTag="r11" LocationX="567" LocationY="141" /><RuleParticipantShortShapeTag NodeReferenceModeAttrTag="molecule" RuleParticipantRefAttrTag="MAP2K(R1~Y,s!2).MAP3K(S~A,s!1).Scaff(map2k!2,map3k!1)" LocationX="483" LocationY="143" /><RuleParticipantShortShapeTag NodeReferenceModeAttrTag="molecule" RuleParticipantRefAttrTag="Scaff(map3k)" LocationX="253" LocationY="344" /><RuleParticipantShortShapeTag NodeReferenceModeAttrTag="molecule" RuleParticipantRefAttrTag="MAP2K(R1~Y,R2~Y,s)" LocationX="248" LocationY="151" /><LocalizedCompoundShape NodeReferenceModeAttrTag="molecule" LocalizedCompoundRef="MAPK" LocationX="467" LocationY="599" /><ReactionRuleShapeTag NodeReferenceModeAttrTag="molecule" ReactionRuleRef2AttrTag="r8" LocationX="357" LocationY="423" /><ReactionRuleShapeTag NodeReferenceModeAttrTag="molecule" ReactionRuleRef2AttrTag="r5" LocationX="146" LocationY="229" /><ReactionRuleShapeTag NodeReferenceModeAttrTag="molecule" ReactionRuleRef2AttrTag="r13" LocationX="458" LocationY="286" /><ReactionRuleShapeTag NodeReferenceModeAttrTag="molecule" ReactionRuleRef2AttrTag="r17" LocationX="319" LocationY="150" /><ReactionRuleShapeTag NodeReferenceModeAttrTag="molecule" ReactionRuleRef2AttrTag="r9" LocationX="202" LocationY="413" /></Diagram><Version Name="model" KeyValue="144403191" BranchId="143164557" Archived="0" Date="14-Nov-2018 02:36:17" FromVersionable="false"><Owner Name="MolecularPD" Identifier="143102837" /><GroupAccess Type="1" /><Annotation>cloned from 'model' owned by user mblinov
</Annotation></Version><ModelUnitSystem VolumeSubstanceUnit="molecules" MembraneSubstanceUnit="molecules" LumpedReactionSubstanceUnit="molecules" VolumeUnit="um3" AreaUnit="um2" LengthUnit="um" TimeUnit="s" /></Model><SimulationSpec Name="NFSim app" Stochastic="false" UseConcentration="false" RuleBased="true" RandomizeInitCondition="false" InsufficientIterations="false" InsufficientMaxMolecules="false"><NetworkConstraints RbmMaxIteration="3" RbmMaxMoleculesPerSpecies="10" RbmSpeciesLimit="800" RbmReactionsLimit="2500" /><Annotation>cloned from 'NFSim app' owned by user mblinov
</Annotation><Geometry Name="non-spatial1378242651" Dimension="0"><Annotation>cloned from 'non-spatial1378242651' owned by user mblinov
</Annotation><Extent X="10.0" Y="10.0" Z="10.0" /><Origin X="0.0" Y="0.0" Z="0.0" /><SubVolume Name="Compartment" Handle="0" Type="Compartmental" KeyValue="143164544" /><Version Name="non-spatial1378242651" KeyValue="143164540" BranchId="143164541" Archived="0" Date="24-Oct-2018 03:10:42" FromVersionable="false"><Owner Name="MolecularPD" Identifier="143102837" /><GroupAccess Type="1" /><Annotation>cloned from 'non-spatial1378242651' owned by user mblinov
</Annotation></Version></Geometry><GeometryContext><FeatureMapping Feature="c" GeometryClass="Compartment" SubVolume="Compartment" Size="10.0"><BoundariesTypes Xm="Flux" Xp="Flux" Ym="Flux" Yp="Flux" Zm="Flux" Zp="Flux" /></FeatureMapping></GeometryContext><ReactionContext><LocalizedCompoundSpec LocalizedCompoundRef="MAP3K" ForceConstant="false" WellMixed="false" ForceContinuous="false"><InitialCount>Atot</InitialCount><Diffusion>0.0</Diffusion></LocalizedCompoundSpec><LocalizedCompoundSpec LocalizedCompoundRef="MAP2K" ForceConstant="false" WellMixed="false" ForceContinuous="false"><InitialCount>Btot</InitialCount><Diffusion>0.0</Diffusion></LocalizedCompoundSpec><LocalizedCompoundSpec LocalizedCompoundRef="MAPK" ForceConstant="false" WellMixed="false" ForceContinuous="false"><InitialCount>Ctot</InitialCount><Diffusion>0.0</Diffusion></LocalizedCompoundSpec><LocalizedCompoundSpec LocalizedCompoundRef="Scaff" ForceConstant="false" WellMixed="false" ForceContinuous="false"><InitialCount>Stot</InitialCount><Diffusion>0.0</Diffusion></LocalizedCompoundSpec><ReactionRuleSpecs><ReactionRuleSpec ReactionRuleRef="r0" ReactionRuleMapping="included" /><ReactionRuleSpec ReactionRuleRef="r1" ReactionRuleMapping="included" /><ReactionRuleSpec ReactionRuleRef="r2" ReactionRuleMapping="included" /><ReactionRuleSpec ReactionRuleRef="r3" ReactionRuleMapping="included" /><ReactionRuleSpec ReactionRuleRef="r4" ReactionRuleMapping="included" /><ReactionRuleSpec ReactionRuleRef="r5" ReactionRuleMapping="included" /><ReactionRuleSpec ReactionRuleRef="r6" ReactionRuleMapping="included" /><ReactionRuleSpec ReactionRuleRef="r7" ReactionRuleMapping="included" /><ReactionRuleSpec ReactionRuleRef="r8" ReactionRuleMapping="included" /><ReactionRuleSpec ReactionRuleRef="r9" ReactionRuleMapping="included" /><ReactionRuleSpec ReactionRuleRef="r10" ReactionRuleMapping="included" /><ReactionRuleSpec ReactionRuleRef="r11" ReactionRuleMapping="included" /><ReactionRuleSpec ReactionRuleRef="r12" ReactionRuleMapping="included" /><ReactionRuleSpec ReactionRuleRef="r13" ReactionRuleMapping="included" /><ReactionRuleSpec ReactionRuleRef="r14" ReactionRuleMapping="included" /><ReactionRuleSpec ReactionRuleRef="r15" ReactionRuleMapping="included" /><ReactionRuleSpec ReactionRuleRef="r16" ReactionRuleMapping="included" /><ReactionRuleSpec ReactionRuleRef="r17" ReactionRuleMapping="included" /><ReactionRuleSpec ReactionRuleRef="r18" ReactionRuleMapping="included" /><ReactionRuleSpec ReactionRuleRef="r19" ReactionRuleMapping="included" /></ReactionRuleSpecs></ReactionContext><MathDescription Name="NFSim app_generated"><Annotation>cloned from 'NFSim app_generated' owned by user mblinov
</Annotation><ParticleMolecularType Name="MAP3K"><Component Name="s" /><Component Name="S"><AllowableState Name="I" /><AllowableState Name="A" /></Component></ParticleMolecularType><ParticleMolecularType Name="MAP2K"><Component Name="s" /><Component Name="R1"><AllowableState Name="Y" /><AllowableState Name="Yp" /></Component><Component Name="R2"><AllowableState Name="Y" /><AllowableState Name="Yp" /></Component></ParticleMolecularType><ParticleMolecularType Name="MAPK"><Component Name="s" /><Component Name="R1"><AllowableState Name="Y" /><AllowableState Name="Yp" /></Component><Component Name="R2"><AllowableState Name="Y" /><AllowableState Name="Yp" /></Component></ParticleMolecularType><ParticleMolecularType Name="Scaff"><Component Name="map3k" /><Component Name="map2k" /><Component Name="mapk" /></ParticleMolecularType><Constant Name="_F_">96480.0</Constant><Constant Name="_F_nmol_">9.648E-5</Constant><Constant Name="_N_pmol_">6.02E11</Constant><Constant Name="_PI_">3.141592653589793</Constant><Constant Name="_R_">8314.0</Constant><Constant Name="_T_">300.0</Constant><Constant Name="a">1.0E-6</Constant><Constant Name="Atot">100000.0</Constant><Constant Name="Btot">100000.0</Constant><Constant Name="Ctot">500000.0</Constant><Constant Name="d1">0.1</Constant><Constant Name="d2">100.0</Constant><Constant Name="KMOLE">(1.0 / 602.0)</Constant><Constant Name="pscaff">100.0</Constant><Constant Name="S">1.0</Constant><Constant Name="Size_c">10.0</Constant><Constant Name="Stot">100000.0</Constant><Constant Name="u">0.1</Constant><VolumeParticleSpeciesPattern Location="c" Name="speciesPattern0" Domain="Compartment"><MolecularType Name="MAPK" MatchLabel="*"><Component Name="s" State="*" Bond="1" /><Component Name="R1" State="Yp" Bond="-" /><Component Name="R2" State="*" Bond="?" /></MolecularType><MolecularType Name="Scaff" MatchLabel="*"><Component Name="map3k" State="*" Bond="?" /><Component Name="map2k" State="*" Bond="2" /><Component Name="mapk" State="*" Bond="1" /></MolecularType><MolecularType Name="MAP2K" MatchLabel="*"><Component Name="s" State="*" Bond="2" /><Component Name="R1" State="Yp" Bond="-" /><Component Name="R2" State="Yp" Bond="-" /></MolecularType></VolumeParticleSpeciesPattern><VolumeParticleSpeciesPattern Location="c" Name="speciesPattern1" Domain="Compartment"><MolecularType Name="MAP3K" MatchLabel="*"><Component Name="s" State="*" Bond="1" /><Component Name="S" State="A" Bond="-" /></MolecularType><MolecularType Name="Scaff" MatchLabel="*"><Component Name="map3k" State="*" Bond="1" /><Component Name="map2k" State="*" Bond="2" /><Component Name="mapk" State="*" Bond="?" /></MolecularType><MolecularType Name="MAP2K" MatchLabel="*"><Component Name="s" State="*" Bond="2" /><Component Name="R1" State="Yp" Bond="-" /><Component Name="R2" State="Yp" Bond="-" /></MolecularType></VolumeParticleSpeciesPattern><VolumeParticleSpeciesPattern Location="c" Name="speciesPattern10" Domain="Compartment"><MolecularType Name="MAP2K" MatchLabel="*"><Component Name="s" State="*" Bond="-" /><Component Name="R1" State="Yp" Bond="-" /><Component Name="R2" State="Y" Bond="-" /></MolecularType></VolumeParticleSpeciesPattern><VolumeParticleSpeciesPattern Location="c" Name="speciesPattern11" Domain="Compartment"><MolecularType Name="MAP2K" MatchLabel="*"><Component Name="s" State="*" Bond="1" /><Component Name="R1" State="Yp" Bond="-" /><Component Name="R2" State="Y" Bond="-" /></MolecularType><MolecularType Name="Scaff" MatchLabel="*"><Component Name="map3k" State="*" Bond="?" /><Component Name="map2k" State="*" Bond="1" /><Component Name="mapk" State="*" Bond="?" /></MolecularType></VolumeParticleSpeciesPattern><VolumeParticleSpeciesPattern Location="c" Name="speciesPattern12" Domain="Compartment"><MolecularType Name="MAP2K" MatchLabel="*"><Component Name="s" State="*" Bond="-" /><Component Name="R1" State="Y" Bond="-" /><Component Name="R2" State="Yp" Bond="-" /></MolecularType></VolumeParticleSpeciesPattern><VolumeParticleSpeciesPattern Location="c" Name="speciesPattern13" Domain="Compartment"><MolecularType Name="MAP2K" MatchLabel="*"><Component Name="s" State="*" Bond="1" /><Component Name="R1" State="Y" Bond="-" /><Component Name="R2" State="Yp" Bond="-" /></MolecularType><MolecularType Name="Scaff" MatchLabel="*"><Component Name="map3k" State="*" Bond="?" /><Component Name="map2k" State="*" Bond="1" /><Component Name="mapk" State="*" Bond="?" /></MolecularType></VolumeParticleSpeciesPattern><VolumeParticleSpeciesPattern Location="c" Name="speciesPattern14" Domain="Compartment"><MolecularType Name="MAP2K" MatchLabel="*"><Component Name="s" State="*" Bond="-" /><Component Name="R1" State="Yp" Bond="-" /><Component Name="R2" State="Yp" Bond="-" /></MolecularType></VolumeParticleSpeciesPattern><VolumeParticleSpeciesPattern Location="c" Name="speciesPattern15" Domain="Compartment"><MolecularType Name="MAP2K" MatchLabel="*"><Component Name="s" State="*" Bond="1" /><Component Name="R1" State="Yp" Bond="-" /><Component Name="R2" State="Yp" Bond="-" /></MolecularType><MolecularType Name="Scaff" MatchLabel="*"><Component Name="map3k" State="*" Bond="?" /><Component Name="map2k" State="*" Bond="1" /><Component Name="mapk" State="*" Bond="?" /></MolecularType></VolumeParticleSpeciesPattern><VolumeParticleSpeciesPattern Location="c" Name="speciesPattern16" Domain="Compartment"><MolecularType Name="MAPK" MatchLabel="*"><Component Name="s" State="*" Bond="-" /><Component Name="R1" State="Y" Bond="-" /><Component Name="R2" State="Y" Bond="-" /></MolecularType></VolumeParticleSpeciesPattern><VolumeParticleSpeciesPattern Location="c" Name="speciesPattern17" Domain="Compartment"><MolecularType Name="Scaff" MatchLabel="*"><Component Name="map3k" State="*" Bond="?" /><Component Name="map2k" State="*" Bond="?" /><Component Name="mapk" State="*" Bond="-" /></MolecularType></VolumeParticleSpeciesPattern><VolumeParticleSpeciesPattern Location="c" Name="speciesPattern18" Domain="Compartment"><MolecularType Name="MAPK" MatchLabel="*"><Component Name="s" State="*" Bond="1" /><Component Name="R1" State="Y" Bond="-" /><Component Name="R2" State="Y" Bond="-" /></MolecularType><MolecularType Name="Scaff" MatchLabel="*"><Component Name="map3k" State="*" Bond="?" /><Component Name="map2k" State="*" Bond="?" /><Component Name="mapk" State="*" Bond="1" /></MolecularType></VolumeParticleSpeciesPattern><VolumeParticleSpeciesPattern Location="c" Name="speciesPattern19" Domain="Compartment"><MolecularType Name="MAPK" MatchLabel="*"><Component Name="s" State="*" Bond="-" /><Component Name="R1" State="Yp" Bond="-" /><Component Name="R2" State="Y" Bond="-" /></MolecularType></VolumeParticleSpeciesPattern><VolumeParticleSpeciesPattern Location="c" Name="speciesPattern2" Domain="Compartment"><MolecularType Name="MAP3K" MatchLabel="*"><Component Name="s" State="*" Bond="-" /><Component Name="S" State="I" Bond="-" /></MolecularType></VolumeParticleSpeciesPattern><VolumeParticleSpeciesPattern Location="c" Name="speciesPattern20" Domain="Compartment"><MolecularType Name="MAPK" MatchLabel="*"><Component Name="s" State="*" Bond="1" /><Component Name="R1" State="Yp" Bond="-" /><Component Name="R2" State="Y" Bond="-" /></MolecularType><MolecularType Name="Scaff" MatchLabel="*"><Component Name="map3k" State="*" Bond="?" /><Component Name="map2k" State="*" Bond="?" /><Component Name="mapk" State="*" Bond="1" /></MolecularType></VolumeParticleSpeciesPattern><VolumeParticleSpeciesPattern Location="c" Name="speciesPattern21" Domain="Compartment"><MolecularType Name="MAPK" MatchLabel="*"><Component Name="s" State="*" Bond="-" /><Component Name="R1" State="Y" Bond="-" /><Component Name="R2" State="Yp" Bond="-" /></MolecularType></VolumeParticleSpeciesPattern><VolumeParticleSpeciesPattern Location="c" Name="speciesPattern22" Domain="Compartment"><MolecularType Name="MAPK" MatchLabel="*"><Component Name="s" State="*" Bond="1" /><Component Name="R1" State="Y" Bond="-" /><Component Name="R2" State="Yp" Bond="-" /></MolecularType><MolecularType Name="Scaff" MatchLabel="*"><Component Name="map3k" State="*" Bond="?" /><Component Name="map2k" State="*" Bond="?" /><Component Name="mapk" State="*" Bond="1" /></MolecularType></VolumeParticleSpeciesPattern><VolumeParticleSpeciesPattern Location="c" Name="speciesPattern23" Domain="Compartment"><MolecularType Name="MAPK" MatchLabel="*"><Component Name="s" State="*" Bond="1" /><Component Name="R1" State="Yp" Bond="-" /><Component Name="R2" State="Yp" Bond="-" /></MolecularType><MolecularType Name="Scaff" MatchLabel="*"><Component Name="map3k" State="*" Bond="?" /><Component Name="map2k" State="*" Bond="?" /><Component Name="mapk" State="*" Bond="1" /></MolecularType></VolumeParticleSpeciesPattern><VolumeParticleSpeciesPattern Location="c" Name="speciesPattern24" Domain="Compartment"><MolecularType Name="MAPK" MatchLabel="*"><Component Name="s" State="*" Bond="-" /><Component Name="R1" State="Yp" Bond="-" /><Component Name="R2" State="Yp" Bond="-" /></MolecularType></VolumeParticleSpeciesPattern><VolumeParticleSpeciesPattern Location="c" Name="speciesPattern25" Domain="Compartment"><MolecularType Name="MAP3K" MatchLabel="*"><Component Name="s" State="*" Bond="1" /><Component Name="S" State="A" Bond="-" /></MolecularType><MolecularType Name="Scaff" MatchLabel="*"><Component Name="map3k" State="*" Bond="1" /><Component Name="map2k" State="*" Bond="2" /><Component Name="mapk" State="*" Bond="?" /></MolecularType><MolecularType Name="MAP2K" MatchLabel="*"><Component Name="s" State="*" Bond="2" /><Component Name="R1" State="Y" Bond="-" /><Component Name="R2" State="*" Bond="?" /></MolecularType></VolumeParticleSpeciesPattern><VolumeParticleSpeciesPattern Location="c" Name="speciesPattern26" Domain="Compartment"><MolecularType Name="MAP3K" MatchLabel="*"><Component Name="s" State="*" Bond="1" /><Component Name="S" State="A" Bond="-" /></MolecularType><MolecularType Name="Scaff" MatchLabel="*"><Component Name="map3k" State="*" Bond="1" /><Component Name="map2k" State="*" Bond="2" /><Component Name="mapk" State="*" Bond="?" /></MolecularType><MolecularType Name="MAP2K" MatchLabel="*"><Component Name="s" State="*" Bond="2" /><Component Name="R1" State="Yp" Bond="-" /><Component Name="R2" State="*" Bond="?" /></MolecularType></VolumeParticleSpeciesPattern><VolumeParticleSpeciesPattern Location="c" Name="speciesPattern27" Domain="Compartment"><MolecularType Name="MAP3K" MatchLabel="*"><Component Name="s" State="*" Bond="1" /><Component Name="S" State="A" Bond="-" /></MolecularType><MolecularType Name="Scaff" MatchLabel="*"><Component Name="map3k" State="*" Bond="1" /><Component Name="map2k" State="*" Bond="2" /><Component Name="mapk" State="*" Bond="?" /></MolecularType><MolecularType Name="MAP2K" MatchLabel="*"><Component Name="s" State="*" Bond="2" /><Component Name="R1" State="*" Bond="?" /><Component Name="R2" State="Y" Bond="-" /></MolecularType></VolumeParticleSpeciesPattern><VolumeParticleSpeciesPattern Location="c" Name="speciesPattern28" Domain="Compartment"><MolecularType Name="MAP3K" MatchLabel="*"><Component Name="s" State="*" Bond="1" /><Component Name="S" State="A" Bond="-" /></MolecularType><MolecularType Name="Scaff" MatchLabel="*"><Component Name="map3k" State="*" Bond="1" /><Component Name="map2k" State="*" Bond="2" /><Component Name="mapk" State="*" Bond="?" /></MolecularType><MolecularType Name="MAP2K" MatchLabel="*"><Component Name="s" State="*" Bond="2" /><Component Name="R1" State="*" Bond="?" /><Component Name="R2" State="Yp" Bond="-" /></MolecularType></VolumeParticleSpeciesPattern><VolumeParticleSpeciesPattern Location="c" Name="speciesPattern29" Domain="Compartment"><MolecularType Name="MAPK" MatchLabel="*"><Component Name="s" State="*" Bond="1" /><Component Name="R1" State="Y" Bond="-" /><Component Name="R2" State="*" Bond="?" /></MolecularType><MolecularType Name="Scaff" MatchLabel="*"><Component Name="map3k" State="*" Bond="?" /><Component Name="map2k" State="*" Bond="2" /><Component Name="mapk" State="*" Bond="1" /></MolecularType><MolecularType Name="MAP2K" MatchLabel="*"><Component Name="s" State="*" Bond="2" /><Component Name="R1" State="Yp" Bond="-" /><Component Name="R2" State="Yp" Bond="-" /></MolecularType></VolumeParticleSpeciesPattern><VolumeParticleSpeciesPattern Location="c" Name="speciesPattern3" Domain="Compartment"><MolecularType Name="MAP3K" MatchLabel="*"><Component Name="s" State="*" Bond="-" /><Component Name="S" State="A" Bond="-" /></MolecularType></VolumeParticleSpeciesPattern><VolumeParticleSpeciesPattern Location="c" Name="speciesPattern30" Domain="Compartment"><MolecularType Name="MAPK" MatchLabel="*"><Component Name="s" State="*" Bond="1" /><Component Name="R1" State="*" Bond="?" /><Component Name="R2" State="Y" Bond="-" /></MolecularType><MolecularType Name="Scaff" MatchLabel="*"><Component Name="map3k" State="*" Bond="?" /><Component Name="map2k" State="*" Bond="2" /><Component Name="mapk" State="*" Bond="1" /></MolecularType><MolecularType Name="MAP2K" MatchLabel="*"><Component Name="s" State="*" Bond="2" /><Component Name="R1" State="Yp" Bond="-" /><Component Name="R2" State="Yp" Bond="-" /></MolecularType></VolumeParticleSpeciesPattern><VolumeParticleSpeciesPattern Location="c" Name="speciesPattern31" Domain="Compartment"><MolecularType Name="MAPK" MatchLabel="*"><Component Name="s" State="*" Bond="1" /><Component Name="R1" State="*" Bond="?" /><Component Name="R2" State="Yp" Bond="-" /></MolecularType><MolecularType Name="Scaff" MatchLabel="*"><Component Name="map3k" State="*" Bond="?" /><Component Name="map2k" State="*" Bond="2" /><Component Name="mapk" State="*" Bond="1" /></MolecularType><MolecularType Name="MAP2K" MatchLabel="*"><Component Name="s" State="*" Bond="2" /><Component Name="R1" State="Yp" Bond="-" /><Component Name="R2" State="Yp" Bond="-" /></MolecularType></VolumeParticleSpeciesPattern><VolumeParticleSpeciesPattern Location="c" Name="speciesPattern32" Domain="Compartment"><MolecularType Name="MAP3K" MatchLabel="*"><Component Name="s" State="*" Bond="?" /><Component Name="S" State="A" Bond="-" /></MolecularType></VolumeParticleSpeciesPattern><VolumeParticleSpeciesPattern Location="c" Name="speciesPattern33" Domain="Compartment"><MolecularType Name="MAP3K" MatchLabel="*"><Component Name="s" State="*" Bond="?" /><Component Name="S" State="I" Bond="-" /></MolecularType></VolumeParticleSpeciesPattern><VolumeParticleSpeciesPattern Location="c" Name="speciesPattern34" Domain="Compartment"><MolecularType Name="MAP2K" MatchLabel="*"><Component Name="s" State="*" Bond="?" /><Component Name="R1" State="Yp" Bond="-" /><Component Name="R2" State="*" Bond="?" /></MolecularType></VolumeParticleSpeciesPattern><VolumeParticleSpeciesPattern Location="c" Name="speciesPattern35" Domain="Compartment"><MolecularType Name="MAP2K" MatchLabel="*"><Component Name="s" State="*" Bond="?" /><Component Name="R1" State="Y" Bond="-" /><Component Name="R2" State="*" Bond="?" /></MolecularType></VolumeParticleSpeciesPattern><VolumeParticleSpeciesPattern Location="c" Name="speciesPattern36" Domain="Compartment"><MolecularType Name="MAP2K" MatchLabel="*"><Component Name="s" State="*" Bond="?" /><Component Name="R1" State="*" Bond="?" /><Component Name="R2" State="Yp" Bond="-" /></MolecularType></VolumeParticleSpeciesPattern><VolumeParticleSpeciesPattern Location="c" Name="speciesPattern37" Domain="Compartment"><MolecularType Name="MAP2K" MatchLabel="*"><Component Name="s" State="*" Bond="?" /><Component Name="R1" State="*" Bond="?" /><Component Name="R2" State="Y" Bond="-" /></MolecularType></VolumeParticleSpeciesPattern><VolumeParticleSpeciesPattern Location="c" Name="speciesPattern38" Domain="Compartment"><MolecularType Name="MAPK" MatchLabel="*"><Component Name="s" State="*" Bond="?" /><Component Name="R1" State="Yp" Bond="-" /><Component Name="R2" State="*" Bond="?" /></MolecularType></VolumeParticleSpeciesPattern><VolumeParticleSpeciesPattern Location="c" Name="speciesPattern39" Domain="Compartment"><MolecularType Name="MAPK" MatchLabel="*"><Component Name="s" State="*" Bond="?" /><Component Name="R1" State="Y" Bond="-" /><Component Name="R2" State="*" Bond="?" /></MolecularType></VolumeParticleSpeciesPattern><VolumeParticleSpeciesPattern Location="c" Name="speciesPattern4" Domain="Compartment"><MolecularType Name="Scaff" MatchLabel="*"><Component Name="map3k" State="*" Bond="-" /><Component Name="map2k" State="*" Bond="?" /><Component Name="mapk" State="*" Bond="?" /></MolecularType></VolumeParticleSpeciesPattern><VolumeParticleSpeciesPattern Location="c" Name="speciesPattern40" Domain="Compartment"><MolecularType Name="MAPK" MatchLabel="*"><Component Name="s" State="*" Bond="?" /><Component Name="R1" State="*" Bond="?" /><Component Name="R2" State="Yp" Bond="-" /></MolecularType></VolumeParticleSpeciesPattern><VolumeParticleSpeciesPattern Location="c" Name="speciesPattern41" Domain="Compartment"><MolecularType Name="MAPK" MatchLabel="*"><Component Name="s" State="*" Bond="?" /><Component Name="R1" State="*" Bond="?" /><Component Name="R2" State="Y" Bond="-" /></MolecularType></VolumeParticleSpeciesPattern><VolumeParticleSpeciesPattern Location="c" Name="speciesPattern42" Domain="Compartment"><MolecularType Name="Scaff" MatchLabel="*"><Component Name="map3k" State="*" Bond="-" /><Component Name="map2k" State="*" Bond="-" /><Component Name="mapk" State="*" Bond="-" /></MolecularType></VolumeParticleSpeciesPattern><VolumeParticleSpeciesPattern Location="c" Name="speciesPattern5" Domain="Compartment"><MolecularType Name="MAP3K" MatchLabel="*"><Component Name="s" State="*" Bond="1" /><Component Name="S" State="A" Bond="-" /></MolecularType><MolecularType Name="Scaff" MatchLabel="*"><Component Name="map3k" State="*" Bond="1" /><Component Name="map2k" State="*" Bond="?" /><Component Name="mapk" State="*" Bond="?" /></MolecularType></VolumeParticleSpeciesPattern><VolumeParticleSpeciesPattern Location="c" Name="speciesPattern6" Domain="Compartment"><MolecularType Name="MAP3K" MatchLabel="*"><Component Name="s" State="*" Bond="1" /><Component Name="S" State="I" Bond="-" /></MolecularType><MolecularType Name="Scaff" MatchLabel="*"><Component Name="map3k" State="*" Bond="1" /><Component Name="map2k" State="*" Bond="?" /><Component Name="mapk" State="*" Bond="?" /></MolecularType></VolumeParticleSpeciesPattern><VolumeParticleSpeciesPattern Location="c" Name="speciesPattern7" Domain="Compartment"><MolecularType Name="MAP2K" MatchLabel="*"><Component Name="s" State="*" Bond="-" /><Component Name="R1" State="Y" Bond="-" /><Component Name="R2" State="Y" Bond="-" /></MolecularType></VolumeParticleSpeciesPattern><VolumeParticleSpeciesPattern Location="c" Name="speciesPattern8" Domain="Compartment"><MolecularType Name="Scaff" MatchLabel="*"><Component Name="map3k" State="*" Bond="?" /><Component Name="map2k" State="*" Bond="-" /><Component Name="mapk" State="*" Bond="?" /></MolecularType></VolumeParticleSpeciesPattern><VolumeParticleSpeciesPattern Location="c" Name="speciesPattern9" Domain="Compartment"><MolecularType Name="MAP2K" MatchLabel="*"><Component Name="s" State="*" Bond="1" /><Component Name="R1" State="Y" Bond="-" /><Component Name="R2" State="Y" Bond="-" /></MolecularType><MolecularType Name="Scaff" MatchLabel="*"><Component Name="map3k" State="*" Bond="?" /><Component Name="map2k" State="*" Bond="1" /><Component Name="mapk" State="*" Bond="?" /></MolecularType></VolumeParticleSpeciesPattern><VolumeParticleObservable Name="MAP2K_Count" Domain="Compartment" MolecularType="Species" SequenceType="Multimolecular"><VolumeParticleSpeciesPatterns><VolumeParticleSpeciesPattern Name="speciesPattern7" /></VolumeParticleSpeciesPatterns></VolumeParticleObservable><VolumeParticleObservable Name="MAP3K_Count" Domain="Compartment" MolecularType="Species" SequenceType="Multimolecular"><VolumeParticleSpeciesPatterns><VolumeParticleSpeciesPattern Name="speciesPattern2" /></VolumeParticleSpeciesPatterns></VolumeParticleObservable><VolumeParticleObservable Name="MAPK_Count" Domain="Compartment" MolecularType="Species" SequenceType="Multimolecular"><VolumeParticleSpeciesPatterns><VolumeParticleSpeciesPattern Name="speciesPattern16" /></VolumeParticleSpeciesPatterns></VolumeParticleObservable><VolumeParticleObservable Name="MAPKchainone_Count" Domain="Compartment" MolecularType="Molecules" SequenceType="Multimolecular"><VolumeParticleSpeciesPatterns><VolumeParticleSpeciesPattern Name="speciesPattern0" /></VolumeParticleSpeciesPatterns></VolumeParticleObservable><VolumeParticleObservable Name="MAPKchaintwo_Count" Domain="Compartment" MolecularType="Molecules" SequenceType="Multimolecular"><VolumeParticleSpeciesPatterns><VolumeParticleSpeciesPattern Name="speciesPattern1" /></VolumeParticleSpeciesPatterns></VolumeParticleObservable><VolumeParticleObservable Name="Scaff_Count" Domain="Compartment" MolecularType="Species" SequenceType="Multimolecular"><VolumeParticleSpeciesPatterns><VolumeParticleSpeciesPattern Name="speciesPattern42" /></VolumeParticleSpeciesPatterns></VolumeParticleObservable><Function Name="Kf_r0" Domain="Compartment">S</Function><Function Name="Kf_r1" Domain="Compartment">(10.0 * a)</Function><Function Name="Kf_r10" Domain="Compartment">d2</Function><Function Name="Kf_r11" Domain="Compartment">pscaff</Function><Function Name="Kf_r12" Domain="Compartment">pscaff</Function><Function Name="Kf_r13" Domain="Compartment">pscaff</Function><Function Name="Kf_r14" Domain="Compartment">pscaff</Function><Function Name="Kf_r15" Domain="Compartment">u</Function><Function Name="Kf_r16" Domain="Compartment">u</Function><Function Name="Kf_r17" Domain="Compartment">u</Function><Function Name="Kf_r18" Domain="Compartment">u</Function><Function Name="Kf_r19" Domain="Compartment">u</Function><Function Name="Kf_r2" Domain="Compartment">d2</Function><Function Name="Kf_r3" Domain="Compartment">(10.0 * a)</Function><Function Name="Kf_r4" Domain="Compartment">(10.0 * a)</Function><Function Name="Kf_r5" Domain="Compartment">(10.0 * a)</Function><Function Name="Kf_r6" Domain="Compartment">(10.0 * a)</Function><Function Name="Kf_r7" Domain="Compartment">(10.0 * a)</Function><Function Name="Kf_r8" Domain="Compartment">(10.0 * a)</Function><Function Name="Kf_r9" Domain="Compartment">(10.0 * a)</Function><Function Name="Kr_r1" Domain="Compartment">d1</Function><Function Name="Kr_r3" Domain="Compartment">d1</Function><Function Name="Kr_r4" Domain="Compartment">d1</Function><Function Name="Kr_r5" Domain="Compartment">d1</Function><Function Name="Kr_r6" Domain="Compartment">d1</Function><Function Name="Kr_r7" Domain="Compartment">d1</Function><Function Name="Kr_r8" Domain="Compartment">d1</Function><Function Name="Kr_r9" Domain="Compartment">d1</Function><Function Name="MAP2K" Domain="Compartment">(MAP2K_Count * (1.0 / Size_c))</Function><Function Name="MAP2K_Count_initCount" Domain="Compartment">Btot</Function><Function Name="MAP3K" Domain="Compartment">(MAP3K_Count * (1.0 / Size_c))</Function><Function Name="MAP3K_Count_initCount" Domain="Compartment">Atot</Function><Function Name="MAPK" Domain="Compartment">(MAPK_Count * (1.0 / Size_c))</Function><Function Name="MAPK_Count_initCount" Domain="Compartment">Ctot</Function><Function Name="MAPKchainone" Domain="Compartment">(MAPKchainone_Count * (1.0 / Size_c))</Function><Function Name="MAPKchaintwo" Domain="Compartment">(MAPKchaintwo_Count * (1.0 / Size_c))</Function><Function Name="P_r0_probabilityRate" Domain="Compartment">Kf_r0</Function><Function Name="P_r10_probabilityRate" Domain="Compartment">Kf_r10</Function><Function Name="P_r11_probabilityRate" Domain="Compartment">Kf_r11</Function><Function Name="P_r12_probabilityRate" Domain="Compartment">Kf_r12</Function><Function Name="P_r13_probabilityRate" Domain="Compartment">Kf_r13</Function><Function Name="P_r14_probabilityRate" Domain="Compartment">Kf_r14</Function><Function Name="P_r15_probabilityRate" Domain="Compartment">Kf_r15</Function><Function Name="P_r16_probabilityRate" Domain="Compartment">Kf_r16</Function><Function Name="P_r17_probabilityRate" Domain="Compartment">Kf_r17</Function><Function Name="P_r18_probabilityRate" Domain="Compartment">Kf_r18</Function><Function Name="P_r19_probabilityRate" Domain="Compartment">Kf_r19</Function><Function Name="P_r1_probabilityRate" Domain="Compartment">(Kf_r1 / Size_c)</Function><Function Name="P_r1_reverse_probabilityRate" Domain="Compartment">Kr_r1</Function><Function Name="P_r2_probabilityRate" Domain="Compartment">Kf_r2</Function><Function Name="P_r3_probabilityRate" Domain="Compartment">(Kf_r3 / Size_c)</Function><Function Name="P_r3_reverse_probabilityRate" Domain="Compartment">Kr_r3</Function><Function Name="P_r4_probabilityRate" Domain="Compartment">(Kf_r4 / Size_c)</Function><Function Name="P_r4_reverse_probabilityRate" Domain="Compartment">Kr_r4</Function><Function Name="P_r5_probabilityRate" Domain="Compartment">(Kf_r5 / Size_c)</Function><Function Name="P_r5_reverse_probabilityRate" Domain="Compartment">Kr_r5</Function><Function Name="P_r6_probabilityRate" Domain="Compartment">(Kf_r6 / Size_c)</Function><Function Name="P_r6_reverse_probabilityRate" Domain="Compartment">Kr_r6</Function><Function Name="P_r7_probabilityRate" Domain="Compartment">(Kf_r7 / Size_c)</Function><Function Name="P_r7_reverse_probabilityRate" Domain="Compartment">Kr_r7</Function><Function Name="P_r8_probabilityRate" Domain="Compartment">(Kf_r8 / Size_c)</Function><Function Name="P_r8_reverse_probabilityRate" Domain="Compartment">Kr_r8</Function><Function Name="P_r9_probabilityRate" Domain="Compartment">(Kf_r9 / Size_c)</Function><Function Name="P_r9_reverse_probabilityRate" Domain="Compartment">Kr_r9</Function><Function Name="Scaff" Domain="Compartment">(Scaff_Count * (1.0 / Size_c))</Function><Function Name="Scaff_Count_initCount" Domain="Compartment">Stot</Function><CompartmentSubDomain Name="Compartment"><BoundaryType Boundary="Xm" Type="Value" /><BoundaryType Boundary="Xp" Type="Value" /><BoundaryType Boundary="Ym" Type="Value" /><BoundaryType Boundary="Yp" Type="Value" /><BoundaryType Boundary="Zm" Type="Value" /><BoundaryType Boundary="Zp" Type="Value" /><ParticleJumpProcess Name="r0" ProcessSymmetryFactor="1.0"><SelectedParticle Name="speciesPattern2" /><MacroscopicRateConstant>P_r0_probabilityRate</MacroscopicRateConstant><Effect VarName="speciesPattern2" Operation="destroy" /><Effect VarName="speciesPattern3" Operation="create" /></ParticleJumpProcess><ParticleJumpProcess Name="r1" ProcessSymmetryFactor="1.0"><SelectedParticle Name="speciesPattern3" /><SelectedParticle Name="speciesPattern4" /><MacroscopicRateConstant>P_r1_probabilityRate</MacroscopicRateConstant><Effect VarName="speciesPattern3" Operation="destroy" /><Effect VarName="speciesPattern4" Operation="destroy" /><Effect VarName="speciesPattern5" Operation="create" /></ParticleJumpProcess><ParticleJumpProcess Name="r1_reverse" ProcessSymmetryFactor="1.0"><SelectedParticle Name="speciesPattern5" /><MacroscopicRateConstant>P_r1_reverse_probabilityRate</MacroscopicRateConstant><Effect VarName="speciesPattern3" Operation="create" /><Effect VarName="speciesPattern4" Operation="create" /><Effect VarName="speciesPattern5" Operation="destroy" /></ParticleJumpProcess><ParticleJumpProcess Name="r2" ProcessSymmetryFactor="1.0"><SelectedParticle Name="speciesPattern6" /><MacroscopicRateConstant>P_r2_probabilityRate</MacroscopicRateConstant><Effect VarName="speciesPattern6" Operation="destroy" /><Effect VarName="speciesPattern2" Operation="create" /><Effect VarName="speciesPattern4" Operation="create" /></ParticleJumpProcess><ParticleJumpProcess Name="r3" ProcessSymmetryFactor="1.0"><SelectedParticle Name="speciesPattern7" /><SelectedParticle Name="speciesPattern8" /><MacroscopicRateConstant>P_r3_probabilityRate</MacroscopicRateConstant><Effect VarName="speciesPattern7" Operation="destroy" /><Effect VarName="speciesPattern8" Operation="destroy" /><Effect VarName="speciesPattern9" Operation="create" /></ParticleJumpProcess><ParticleJumpProcess Name="r3_reverse" ProcessSymmetryFactor="1.0"><SelectedParticle Name="speciesPattern9" /><MacroscopicRateConstant>P_r3_reverse_probabilityRate</MacroscopicRateConstant><Effect VarName="speciesPattern7" Operation="create" /><Effect VarName="speciesPattern8" Operation="create" /><Effect VarName="speciesPattern9" Operation="destroy" /></ParticleJumpProcess><ParticleJumpProcess Name="r4" ProcessSymmetryFactor="1.0"><SelectedParticle Name="speciesPattern10" /><SelectedParticle Name="speciesPattern8" /><MacroscopicRateConstant>P_r4_probabilityRate</MacroscopicRateConstant><Effect VarName="speciesPattern10" Operation="destroy" /><Effect VarName="speciesPattern8" Operation="destroy" /><Effect VarName="speciesPattern11" Operation="create" /></ParticleJumpProcess><ParticleJumpProcess Name="r4_reverse" ProcessSymmetryFactor="1.0"><SelectedParticle Name="speciesPattern11" /><MacroscopicRateConstant>P_r4_reverse_probabilityRate</MacroscopicRateConstant><Effect VarName="speciesPattern10" Operation="create" /><Effect VarName="speciesPattern8" Operation="create" /><Effect VarName="speciesPattern11" Operation="destroy" /></ParticleJumpProcess><ParticleJumpProcess Name="r5" ProcessSymmetryFactor="1.0"><SelectedParticle Name="speciesPattern12" /><SelectedParticle Name="speciesPattern8" /><MacroscopicRateConstant>P_r5_probabilityRate</MacroscopicRateConstant><Effect VarName="speciesPattern12" Operation="destroy" /><Effect VarName="speciesPattern8" Operation="destroy" /><Effect VarName="speciesPattern13" Operation="create" /></ParticleJumpProcess><ParticleJumpProcess Name="r5_reverse" ProcessSymmetryFactor="1.0"><SelectedParticle Name="speciesPattern13" /><MacroscopicRateConstant>P_r5_reverse_probabilityRate</MacroscopicRateConstant><Effect VarName="speciesPattern12" Operation="create" /><Effect VarName="speciesPattern8" Operation="create" /><Effect VarName="speciesPattern13" Operation="destroy" /></ParticleJumpProcess><ParticleJumpProcess Name="r6" ProcessSymmetryFactor="1.0"><SelectedParticle Name="speciesPattern14" /><SelectedParticle Name="speciesPattern8" /><MacroscopicRateConstant>P_r6_probabilityRate</MacroscopicRateConstant><Effect VarName="speciesPattern14" Operation="destroy" /><Effect VarName="speciesPattern8" Operation="destroy" /><Effect VarName="speciesPattern15" Operation="create" /></ParticleJumpProcess><ParticleJumpProcess Name="r6_reverse" ProcessSymmetryFactor="1.0"><SelectedParticle Name="speciesPattern15" /><MacroscopicRateConstant>P_r6_reverse_probabilityRate</MacroscopicRateConstant><Effect VarName="speciesPattern14" Operation="create" /><Effect VarName="speciesPattern8" Operation="create" /><Effect VarName="speciesPattern15" Operation="destroy" /></ParticleJumpProcess><ParticleJumpProcess Name="r7" ProcessSymmetryFactor="1.0"><SelectedParticle Name="speciesPattern16" /><SelectedParticle Name="speciesPattern17" /><MacroscopicRateConstant>P_r7_probabilityRate</MacroscopicRateConstant><Effect VarName="speciesPattern16" Operation="destroy" /><Effect VarName="speciesPattern17" Operation="destroy" /><Effect VarName="speciesPattern18" Operation="create" /></ParticleJumpProcess><ParticleJumpProcess Name="r7_reverse" ProcessSymmetryFactor="1.0"><SelectedParticle Name="speciesPattern18" /><MacroscopicRateConstant>P_r7_reverse_probabilityRate</MacroscopicRateConstant><Effect VarName="speciesPattern16" Operation="create" /><Effect VarName="speciesPattern17" Operation="create" /><Effect VarName="speciesPattern18" Operation="destroy" /></ParticleJumpProcess><ParticleJumpProcess Name="r8" ProcessSymmetryFactor="1.0"><SelectedParticle Name="speciesPattern19" /><SelectedParticle Name="speciesPattern17" /><MacroscopicRateConstant>P_r8_probabilityRate</MacroscopicRateConstant><Effect VarName="speciesPattern19" Operation="destroy" /><Effect VarName="speciesPattern17" Operation="destroy" /><Effect VarName="speciesPattern20" Operation="create" /></ParticleJumpProcess><ParticleJumpProcess Name="r8_reverse" ProcessSymmetryFactor="1.0"><SelectedParticle Name="speciesPattern20" /><MacroscopicRateConstant>P_r8_reverse_probabilityRate</MacroscopicRateConstant><Effect VarName="speciesPattern19" Operation="create" /><Effect VarName="speciesPattern17" Operation="create" /><Effect VarName="speciesPattern20" Operation="destroy" /></ParticleJumpProcess><ParticleJumpProcess Name="r9" ProcessSymmetryFactor="1.0"><SelectedParticle Name="speciesPattern21" /><SelectedParticle Name="speciesPattern17" /><MacroscopicRateConstant>P_r9_probabilityRate</MacroscopicRateConstant><Effect VarName="speciesPattern21" Operation="destroy" /><Effect VarName="speciesPattern17" Operation="destroy" /><Effect VarName="speciesPattern22" Operation="create" /></ParticleJumpProcess><ParticleJumpProcess Name="r9_reverse" ProcessSymmetryFactor="1.0"><SelectedParticle Name="speciesPattern22" /><MacroscopicRateConstant>P_r9_reverse_probabilityRate</MacroscopicRateConstant><Effect VarName="speciesPattern21" Operation="create" /><Effect VarName="speciesPattern17" Operation="create" /><Effect VarName="speciesPattern22" Operation="destroy" /></ParticleJumpProcess><ParticleJumpProcess Name="r10" ProcessSymmetryFactor="1.0"><SelectedParticle Name="speciesPattern23" /><MacroscopicRateConstant>P_r10_probabilityRate</MacroscopicRateConstant><Effect VarName="speciesPattern23" Operation="destroy" /><Effect VarName="speciesPattern24" Operation="create" /><Effect VarName="speciesPattern17" Operation="create" /></ParticleJumpProcess><ParticleJumpProcess Name="r11" ProcessSymmetryFactor="1.0"><SelectedParticle Name="speciesPattern25" /><MacroscopicRateConstant>P_r11_probabilityRate</MacroscopicRateConstant><Effect VarName="speciesPattern25" Operation="destroy" /><Effect VarName="speciesPattern26" Operation="create" /></ParticleJumpProcess><ParticleJumpProcess Name="r12" ProcessSymmetryFactor="1.0"><SelectedParticle Name="speciesPattern27" /><MacroscopicRateConstant>P_r12_probabilityRate</MacroscopicRateConstant><Effect VarName="speciesPattern27" Operation="destroy" /><Effect VarName="speciesPattern28" Operation="create" /></ParticleJumpProcess><ParticleJumpProcess Name="r13" ProcessSymmetryFactor="1.0"><SelectedParticle Name="speciesPattern29" /><MacroscopicRateConstant>P_r13_probabilityRate</MacroscopicRateConstant><Effect VarName="speciesPattern29" Operation="destroy" /><Effect VarName="speciesPattern0" Operation="create" /></ParticleJumpProcess><ParticleJumpProcess Name="r14" ProcessSymmetryFactor="1.0"><SelectedParticle Name="speciesPattern30" /><MacroscopicRateConstant>P_r14_probabilityRate</MacroscopicRateConstant><Effect VarName="speciesPattern30" Operation="destroy" /><Effect VarName="speciesPattern31" Operation="create" /></ParticleJumpProcess><ParticleJumpProcess Name="r15" ProcessSymmetryFactor="1.0"><SelectedParticle Name="speciesPattern32" /><MacroscopicRateConstant>P_r15_probabilityRate</MacroscopicRateConstant><Effect VarName="speciesPattern32" Operation="destroy" /><Effect VarName="speciesPattern33" Operation="create" /></ParticleJumpProcess><ParticleJumpProcess Name="r16" ProcessSymmetryFactor="1.0"><SelectedParticle Name="speciesPattern34" /><MacroscopicRateConstant>P_r16_probabilityRate</MacroscopicRateConstant><Effect VarName="speciesPattern34" Operation="destroy" /><Effect VarName="speciesPattern35" Operation="create" /></ParticleJumpProcess><ParticleJumpProcess Name="r17" ProcessSymmetryFactor="1.0"><SelectedParticle Name="speciesPattern36" /><MacroscopicRateConstant>P_r17_probabilityRate</MacroscopicRateConstant><Effect VarName="speciesPattern36" Operation="destroy" /><Effect VarName="speciesPattern37" Operation="create" /></ParticleJumpProcess><ParticleJumpProcess Name="r18" ProcessSymmetryFactor="1.0"><SelectedParticle Name="speciesPattern38" /><MacroscopicRateConstant>P_r18_probabilityRate</MacroscopicRateConstant><Effect VarName="speciesPattern38" Operation="destroy" /><Effect VarName="speciesPattern39" Operation="create" /></ParticleJumpProcess><ParticleJumpProcess Name="r19" ProcessSymmetryFactor="1.0"><SelectedParticle Name="speciesPattern40" /><MacroscopicRateConstant>P_r19_probabilityRate</MacroscopicRateConstant><Effect VarName="speciesPattern40" Operation="destroy" /><Effect VarName="speciesPattern41" Operation="create" /></ParticleJumpProcess><ParticleProperties Name="speciesPattern2"><ParticleInitialCount><ParticleCount>MAP3K_Count_initCount</ParticleCount><ParticleLocationX>0.0</ParticleLocationX><ParticleLocationY>u</ParticleLocationY><ParticleLocationZ>u</ParticleLocationZ></ParticleInitialCount><ParticleDiffusion>0.0</ParticleDiffusion><ParticleDriftX>0.0</ParticleDriftX><ParticleDriftY>0.0</ParticleDriftY><ParticleDriftZ>0.0</ParticleDriftZ></ParticleProperties><ParticleProperties Name="speciesPattern7"><ParticleInitialCount><ParticleCount>MAP2K_Count_initCount</ParticleCount><ParticleLocationX>0.0</ParticleLocationX><ParticleLocationY>u</ParticleLocationY><ParticleLocationZ>u</ParticleLocationZ></ParticleInitialCount><ParticleDiffusion>0.0</ParticleDiffusion><ParticleDriftX>0.0</ParticleDriftX><ParticleDriftY>0.0</ParticleDriftY><ParticleDriftZ>0.0</ParticleDriftZ></ParticleProperties><ParticleProperties Name="speciesPattern16"><ParticleInitialCount><ParticleCount>MAPK_Count_initCount</ParticleCount><ParticleLocationX>0.0</ParticleLocationX><ParticleLocationY>u</ParticleLocationY><ParticleLocationZ>u</ParticleLocationZ></ParticleInitialCount><ParticleDiffusion>0.0</ParticleDiffusion><ParticleDriftX>0.0</ParticleDriftX><ParticleDriftY>0.0</ParticleDriftY><ParticleDriftZ>0.0</ParticleDriftZ></ParticleProperties><ParticleProperties Name="speciesPattern42"><ParticleInitialCount><ParticleCount>Scaff_Count_initCount</ParticleCount><ParticleLocationX>0.0</ParticleLocationX><ParticleLocationY>u</ParticleLocationY><ParticleLocationZ>u</ParticleLocationZ></ParticleInitialCount><ParticleDiffusion>0.0</ParticleDiffusion><ParticleDriftX>0.0</ParticleDriftX><ParticleDriftY>0.0</ParticleDriftY><ParticleDriftZ>0.0</ParticleDriftZ></ParticleProperties></CompartmentSubDomain><Version Name="NFSim app_generated" KeyValue="144403187" BranchId="143164551" Archived="0" Date="14-Nov-2018 02:36:16" FromVersionable="false"><Owner Name="MolecularPD" Identifier="143102837" /><GroupAccess Type="1" /><Annotation>cloned from 'NFSim app_generated' owned by user mblinov
</Annotation></Version></MathDescription><Version Name="NFSim app" KeyValue="144403205" BranchId="143164572" Archived="0" Date="14-Nov-2018 02:36:17" FromVersionable="false"><Owner Name="MolecularPD" Identifier="143102837" /><GroupAccess Type="1" /><Annotation>cloned from 'NFSim app' owned by user mblinov
</Annotation></Version><MicroscopeMeasurement Name="fluor"><ConvolutionKernel Type="ProjectionZKernel" /></MicroscopeMeasurement></SimulationSpec><SimulationSpec Name="BioNetGen app" Stochastic="false" UseConcentration="true" RuleBased="false" InsufficientIterations="true" InsufficientMaxMolecules="false"><NetworkConstraints RbmMaxIteration="1" RbmMaxMoleculesPerSpecies="10" RbmSpeciesLimit="800" RbmReactionsLimit="2500" /><Annotation>cloned from 'BioNetGen app' owned by user mblinov
</Annotation><Geometry Name="non-spatial2009990592" Dimension="0"><Annotation>cloned from 'non-spatial2009990592' owned by user mblinov
</Annotation><Extent X="10.0" Y="10.0" Z="10.0" /><Origin X="0.0" Y="0.0" Z="0.0" /><SubVolume Name="Compartment" Handle="0" Type="Compartmental" KeyValue="143164549" /><Version Name="non-spatial2009990592" KeyValue="143164545" BranchId="143164546" Archived="0" Date="24-Oct-2018 03:10:42" FromVersionable="false"><Owner Name="MolecularPD" Identifier="143102837" /><GroupAccess Type="1" /><Annotation>cloned from 'non-spatial2009990592' owned by user mblinov
</Annotation></Version></Geometry><GeometryContext><FeatureMapping Feature="c" GeometryClass="Compartment" SubVolume="Compartment" Size="10.0"><BoundariesTypes Xm="Flux" Xp="Flux" Ym="Flux" Yp="Flux" Zm="Flux" Zp="Flux" /></FeatureMapping></GeometryContext><ReactionContext><LocalizedCompoundSpec LocalizedCompoundRef="MAP3K" ForceConstant="false" WellMixed="false" ForceContinuous="false"><InitialConcentration>(2.0E-5 * Atot)</InitialConcentration><Diffusion>0.0</Diffusion></LocalizedCompoundSpec><LocalizedCompoundSpec LocalizedCompoundRef="MAP2K" ForceConstant="false" WellMixed="false" ForceContinuous="false"><InitialConcentration>(2.0E-5 * Btot)</InitialConcentration><Diffusion>0.0</Diffusion></LocalizedCompoundSpec><LocalizedCompoundSpec LocalizedCompoundRef="MAPK" ForceConstant="false" WellMixed="false" ForceContinuous="false"><InitialConcentration>(2.0E-5 * Ctot)</InitialConcentration><Diffusion>0.0</Diffusion></LocalizedCompoundSpec><LocalizedCompoundSpec LocalizedCompoundRef="Scaff" ForceConstant="false" WellMixed="false" ForceContinuous="false"><InitialConcentration>(2.0E-5 * Stot)</InitialConcentration><Diffusion>0.0</Diffusion></LocalizedCompoundSpec><ReactionRuleSpecs><ReactionRuleSpec ReactionRuleRef="r0" ReactionRuleMapping="included" /><ReactionRuleSpec ReactionRuleRef="r1" ReactionRuleMapping="included" /><ReactionRuleSpec ReactionRuleRef="r2" ReactionRuleMapping="included" /><ReactionRuleSpec ReactionRuleRef="r3" ReactionRuleMapping="included" /><ReactionRuleSpec ReactionRuleRef="r4" ReactionRuleMapping="included" /><ReactionRuleSpec ReactionRuleRef="r5" ReactionRuleMapping="included" /><ReactionRuleSpec ReactionRuleRef="r6" ReactionRuleMapping="included" /><ReactionRuleSpec ReactionRuleRef="r7" ReactionRuleMapping="included" /><ReactionRuleSpec ReactionRuleRef="r8" ReactionRuleMapping="included" /><ReactionRuleSpec ReactionRuleRef="r9" ReactionRuleMapping="included" /><ReactionRuleSpec ReactionRuleRef="r10" ReactionRuleMapping="included" /><ReactionRuleSpec ReactionRuleRef="r11" ReactionRuleMapping="included" /><ReactionRuleSpec ReactionRuleRef="r12" ReactionRuleMapping="included" /><ReactionRuleSpec ReactionRuleRef="r13" ReactionRuleMapping="included" /><ReactionRuleSpec ReactionRuleRef="r14" ReactionRuleMapping="included" /><ReactionRuleSpec ReactionRuleRef="r15" ReactionRuleMapping="included" /><ReactionRuleSpec ReactionRuleRef="r16" ReactionRuleMapping="included" /><ReactionRuleSpec ReactionRuleRef="r17" ReactionRuleMapping="included" /><ReactionRuleSpec ReactionRuleRef="r18" ReactionRuleMapping="included" /><ReactionRuleSpec ReactionRuleRef="r19" ReactionRuleMapping="included" /></ReactionRuleSpecs></ReactionContext><MathDescription Name="BioNetGen app_generated"><Annotation>cloned from 'BioNetGen app_generated' owned by user mblinov
</Annotation><Constant Name="_F_">96480.0</Constant><Constant Name="_F_nmol_">9.648E-5</Constant><Constant Name="_K_GHK_">1.0E-9</Constant><Constant Name="_N_pmol_">6.02E11</Constant><Constant Name="_PI_">3.141592653589793</Constant><Constant Name="_R_">8314.0</Constant><Constant Name="_T_">300.0</Constant><Constant Name="a">1.0E-6</Constant><Constant Name="Atot">100000.0</Constant><Constant Name="Btot">100000.0</Constant><Constant Name="Ctot">500000.0</Constant><Constant Name="d1">0.1</Constant><Constant Name="d2">100.0</Constant><Constant Name="K_millivolts_per_volt">1000.0</Constant><Constant Name="KMOLE">(1.0 / 602.0)</Constant><Constant Name="Kr_r0">0.0</Constant><Constant Name="Kr_r3_DirectHalf">0.0</Constant><Constant Name="Kr_r7_DirectHalf">0.0</Constant><Constant Name="pscaff">100.0</Constant><Constant Name="S">1.0</Constant><Constant Name="s0_init_molecules_um_3">0.0</Constant><Constant Name="s1_init_molecules_um_3">0.0</Constant><Constant Name="s2_init_molecules_um_3">0.0</Constant><Constant Name="Size_c">10.0</Constant><Constant Name="Stot">100000.0</Constant><Constant Name="u">0.1</Constant><VolumeVariable Name="s0" Domain="Compartment" /><VolumeVariable Name="s1" Domain="Compartment" /><VolumeVariable Name="s2" Domain="Compartment" /><Function Name="J_r0" Domain="Compartment">((Kf_r0 * MAP3K) - (Kr_r0 * s0))</Function><Function Name="J_r3_DirectHalf" Domain="Compartment">(((Kf_r3_DirectHalf * MAP2K) * Scaff) - (Kr_r3_DirectHalf * s1))</Function><Function Name="J_r7_DirectHalf" Domain="Compartment">(((Kf_r7_DirectHalf * MAPK) * Scaff) - (Kr_r7_DirectHalf * s2))</Function><Function Name="K_MAP2K_total" Domain="Compartment">((Size_c * MAP2K_init_molecules_um_3) + (Size_c * s1_init_molecules_um_3))</Function><Function Name="K_MAP3K_total" Domain="Compartment">((Size_c * MAP3K_init_molecules_um_3) + (Size_c * s0_init_molecules_um_3))</Function><Function Name="K_MAPK_total" Domain="Compartment">((Size_c * MAPK_init_molecules_um_3) + (Size_c * s2_init_molecules_um_3))</Function><Function Name="K_Scaff_total" Domain="Compartment">((Size_c * Scaff_init_molecules_um_3) + (Size_c * s1_init_molecules_um_3) + (Size_c * s2_init_molecules_um_3))</Function><Function Name="Kf_r0" Domain="Compartment">S</Function><Function Name="Kf_r3_DirectHalf" Domain="Compartment">(10.0 * a)</Function><Function Name="Kf_r7_DirectHalf" Domain="Compartment">(10.0 * a)</Function><Function Name="MAP2K" Domain="Compartment">((K_MAP2K_total - (Size_c * s1)) / Size_c)</Function><Function Name="MAP2K_init_molecules_um_3" Domain="Compartment">(2.0E-5 * Btot)</Function><Function Name="MAP3K" Domain="Compartment">((K_MAP3K_total - (Size_c * s0)) / Size_c)</Function><Function Name="MAP3K_init_molecules_um_3" Domain="Compartment">(2.0E-5 * Atot)</Function><Function Name="MAPK" Domain="Compartment">((K_MAPK_total - (Size_c * s2)) / Size_c)</Function><Function Name="MAPK_init_molecules_um_3" Domain="Compartment">(2.0E-5 * Ctot)</Function><Function Name="Scaff" Domain="Compartment">((K_Scaff_total - (Size_c * s1) - (Size_c * s2)) / Size_c)</Function><Function Name="Scaff_init_molecules_um_3" Domain="Compartment">(2.0E-5 * Stot)</Function><CompartmentSubDomain Name="Compartment"><BoundaryType Boundary="Xm" Type="Value" /><BoundaryType Boundary="Xp" Type="Value" /><BoundaryType Boundary="Ym" Type="Value" /><BoundaryType Boundary="Yp" Type="Value" /><BoundaryType Boundary="Zm" Type="Value" /><BoundaryType Boundary="Zp" Type="Value" /><OdeEquation Name="s0" SolutionType="Unknown"><Rate>J_r0</Rate><Initial>s0_init_molecules_um_3</Initial></OdeEquation><OdeEquation Name="s1" SolutionType="Unknown"><Rate>J_r3_DirectHalf</Rate><Initial>s1_init_molecules_um_3</Initial></OdeEquation><OdeEquation Name="s2" SolutionType="Unknown"><Rate>J_r7_DirectHalf</Rate><Initial>s2_init_molecules_um_3</Initial></OdeEquation></CompartmentSubDomain><Version Name="BioNetGen app_generated" KeyValue="144403189" BranchId="143164554" Archived="0" Date="14-Nov-2018 02:36:17" FromVersionable="false"><Owner Name="MolecularPD" Identifier="143102837" /><GroupAccess Type="1" /><Annotation>cloned from 'BioNetGen app_generated' owned by user mblinov
</Annotation></Version></MathDescription><Version Name="BioNetGen app" KeyValue="144403212" BranchId="143164580" Archived="0" Date="14-Nov-2018 02:36:17" FromVersionable="false"><Owner Name="MolecularPD" Identifier="143102837" /><GroupAccess Type="1" /><Annotation>cloned from 'BioNetGen app' owned by user mblinov
</Annotation></Version><MicroscopeMeasurement Name="fluor"><ConvolutionKernel Type="ProjectionZKernel" /></MicroscopeMeasurement></SimulationSpec><Version Name="Visual_Kocieniewski_2012" KeyValue="144403219" BranchId="143164588" Archived="0" Date="14-Nov-2018 02:36:17" FromVersionable="false"><Owner Name="MolecularPD" Identifier="143102837" /><GroupAccess Type="1" /><Annotation>cloned from 'Visual_Kocieniewski_2012' owned by user mblinov
</Annotation></Version><pathwayModel><rdf:RDF xmlns:rdf="http://www.w3.org/1999/02/22-rdf-syntax-ns#" xmlns:bp="http://www.biopax.org/release/biopax-level3.owl#" version="3.0" /></pathwayModel><relationshipModel><RMNS version="3.0" /></relationshipModel><vcmetadata><rdf:RDF xmlns:rdf="http://www.w3.org/1999/02/22-rdf-syntax-ns#" /><nonrdfAnnotationList /><uriBindingList /></vcmetadata></BioModel></vcml>
```
