## Supplemental Data files for "Molecular Process Diagram: a precise, scalable and compact visualization of rule-based models": Visual_Kozer_2014.vcml

```
<?xml version="1.0" encoding="UTF-8"?>
<!--This biomodel was generated in VCML Version Alpha_Version_7.1.0_build_5--><vcml xmlns="http://sourceforge.net/projects/vcell/vcml" Version="Alpha_Version_7.1.0_build_5"><BioModel Name="Visual_Kozer_2014"><Annotation>cloned from 'Visual_Kozer_2014' owned by user mblinov
</Annotation><Model Name="model"><Annotation>cloned from 'model' owned by user mblinov
</Annotation><ModelParameters><Parameter Name="NA" Role="user defined" Unit="tbd">6.02E14</Parameter><Parameter Name="f" Role="user defined" Unit="tbd">0.01</Parameter><Parameter Name="V" Role="user defined" Unit="tbd">5.0</Parameter><Parameter Name="cellDen" Role="user defined" Unit="tbd">6.0E8</Parameter><Parameter Name="Vo" Role="user defined" Unit="tbd">4.0</Parameter><Parameter Name="LT" Role="user defined" Unit="tbd">(3.0 * NA * Vo)</Parameter><Parameter Name="RT" Role="user defined" Unit="tbd">(0.09 * NA * Vo)</Parameter><Parameter Name="GT" Role="user defined" Unit="tbd">(f * 90000.0)</Parameter><Parameter Name="K11" Role="user defined" Unit="tbd">4.6</Parameter><Parameter Name="k11r" Role="user defined" Unit="tbd">0.02</Parameter><Parameter Name="k11f" Role="user defined" Unit="tbd">(0.09 / (NA * Vo))</Parameter><Parameter Name="K21" Role="user defined" Unit="tbd">5.3</Parameter><Parameter Name="k21r" Role="user defined" Unit="tbd">0.02</Parameter><Parameter Name="k21f" Role="user defined" Unit="tbd">(0.053 / (NA * Vo))</Parameter><Parameter Name="K22" Role="user defined" Unit="tbd">0.34</Parameter><Parameter Name="k22r" Role="user defined" Unit="tbd">0.2</Parameter><Parameter Name="k22f" Role="user defined" Unit="tbd">(0.136 / (NA * Vo))</Parameter><Parameter Name="L20" Role="user defined" Unit="tbd">212.0</Parameter><Parameter Name="l20r" Role="user defined" Unit="tbd">1.24</Parameter><Parameter Name="l20f" Role="user defined" Unit="tbd">(526.0 / (NA * Vo))</Parameter><Parameter Name="L21" Role="user defined" Unit="tbd">244.0</Parameter><Parameter Name="l21r" Role="user defined" Unit="tbd">0.738</Parameter><Parameter Name="l21f" Role="user defined" Unit="tbd">(180.0 / (NA * Vo))</Parameter><Parameter Name="L22" Role="user defined" Unit="tbd">18.0</Parameter><Parameter Name="l22r" Role="user defined" Unit="tbd">0.272</Parameter><Parameter Name="l22f" Role="user defined" Unit="tbd">(9.79 / (NA * Vo))</Parameter><Parameter Name="k_o" Role="user defined" Unit="tbd">6.0</Parameter><Parameter Name="k_c" Role="user defined" Unit="tbd">1.6</Parameter><Parameter Name="kaf" Role="user defined" Unit="tbd">(15.4 / (NA * Vo))</Parameter><Parameter Name="kar" Role="user defined" Unit="tbd">8.89</Parameter><Parameter Name="kp" Role="user defined" Unit="tbd">1.0</Parameter><Parameter Name="kdp" Role="user defined" Unit="tbd">1.0</Parameter><Parameter Name="chi_r" Role="user defined" Unit="tbd">(43700.0 * (NA * Vo))</Parameter><Parameter Name="KDg" Role="user defined" Unit="tbd">713.0</Parameter><Parameter Name="kmg" Role="user defined" Unit="tbd">0.31</Parameter><Parameter Name="kpg" Role="user defined" Unit="tbd">((kmg / KDg) / (NA * V))</Parameter></ModelParameters><Compound Name="EGF_rec" /><Compound Name="EGFR_back_lig_cdc_Yu" /><Compound Name="Grb2_SH2" /><Feature Name="c0" KeyValue="144684995" /><LocalizedCompound Name="EGF_rec" CompoundRef="EGF_rec" Structure="c0" OverrideName="true" KeyValue="144684997"><SpeciesPattern><MolecularTypePattern Index="1"><MolecularType Name="EGF" /><ComponentPattern MolecularComponent="rec" BondType="-" /></MolecularTypePattern></SpeciesPattern></LocalizedCompound><LocalizedCompound Name="EGFR_back_lig_cdc_Yu" CompoundRef="EGFR_back_lig_cdc_Yu" Structure="c0" OverrideName="true" KeyValue="144684998"><SpeciesPattern><MolecularTypePattern Index="1"><MolecularType Name="EGFR" /><ComponentPattern MolecularComponent="back" BondType="-" /><ComponentPattern MolecularComponent="lig" BondType="-" /><ComponentPattern MolecularComponent="cd" ComponentStatePattern="c" BondType="-" /><ComponentPattern MolecularComponent="Y" ComponentStatePattern="u" BondType="-" /></MolecularTypePattern></SpeciesPattern></LocalizedCompound><LocalizedCompound Name="Grb2_SH2" CompoundRef="Grb2_SH2" Structure="c0" OverrideName="true" KeyValue="144684999"><SpeciesPattern><MolecularTypePattern Index="1"><MolecularType Name="Grb2" /><ComponentPattern MolecularComponent="SH2" BondType="-" /></MolecularTypePattern></SpeciesPattern></LocalizedCompound><RbmModelContainer><MolecularTypeList><MolecularType Name="EGF" AnchorAll="true"><MolecularComponent Name="rec" Index="1" /></MolecularType><MolecularType Name="EGFR" AnchorAll="true"><MolecularComponent Name="back" Index="1" /><MolecularComponent Name="lig" Index="2" /><MolecularComponent Name="cd" Index="3"><AllowableState Name="c" /><AllowableState Name="o" /></MolecularComponent><MolecularComponent Name="Y" Index="4"><AllowableState Name="u" /><AllowableState Name="p" /></MolecularComponent></MolecularType><MolecularType Name="Grb2" AnchorAll="true"><MolecularComponent Name="SH2" Index="1" /></MolecularType></MolecularTypeList><RbmObservableList><Observable Name="EGFfree" ObservableType="Molecules" Sequence="Multimolecular" LengthEqual="2" LengthGreater="1" Structure="c0"><SpeciesPattern><MolecularTypePattern Index="1"><MolecularType Name="EGF" /><ComponentPattern MolecularComponent="rec" BondType="-" /></MolecularTypePattern></SpeciesPattern></Observable><Observable Name="EGFRfree" ObservableType="Molecules" Sequence="Multimolecular" LengthEqual="2" LengthGreater="1" Structure="c0"><SpeciesPattern><MolecularTypePattern Index="1"><MolecularType Name="EGFR" /><ComponentPattern MolecularComponent="back" BondType="?" /><ComponentPattern MolecularComponent="lig" BondType="-" /><ComponentPattern MolecularComponent="cd" Any="true" BondType="?" /><ComponentPattern MolecularComponent="Y" Any="true" BondType="?" /></MolecularTypePattern></SpeciesPattern></Observable><Observable Name="pEGFR" ObservableType="Molecules" Sequence="Multimolecular" LengthEqual="2" LengthGreater="1" Structure="c0"><SpeciesPattern><MolecularTypePattern Index="1"><MolecularType Name="EGFR" /><ComponentPattern MolecularComponent="back" BondType="?" /><ComponentPattern MolecularComponent="lig" BondType="?" /><ComponentPattern MolecularComponent="cd" Any="true" BondType="?" /><ComponentPattern MolecularComponent="Y" ComponentStatePattern="p" BondType="?" /></MolecularTypePattern></SpeciesPattern></Observable><Observable Name="Grb2_pEGFR" ObservableType="Molecules" Sequence="Multimolecular" LengthEqual="2" LengthGreater="1" Structure="c0"><SpeciesPattern><MolecularTypePattern Index="1"><MolecularType Name="EGFR" /><ComponentPattern MolecularComponent="back" BondType="?" /><ComponentPattern MolecularComponent="lig" BondType="?" /><ComponentPattern MolecularComponent="cd" Any="true" BondType="?" /><ComponentPattern MolecularComponent="Y" ComponentStatePattern="p" BondType="1"><Bond MolecularTypePattern="Grb2" ComponentPattern="SH2" /></ComponentPattern></MolecularTypePattern><MolecularTypePattern Index="2"><MolecularType Name="Grb2" /><ComponentPattern MolecularComponent="SH2" BondType="1"><Bond MolecularTypePattern="EGFR" ComponentPattern="Y" /></ComponentPattern></MolecularTypePattern></SpeciesPattern></Observable><Observable Name="Grb2Free" ObservableType="Molecules" Sequence="Multimolecular" LengthEqual="2" LengthGreater="1" Structure="c0"><SpeciesPattern><MolecularTypePattern Index="1"><MolecularType Name="Grb2" /><ComponentPattern MolecularComponent="SH2" BondType="-" /></MolecularTypePattern></SpeciesPattern></Observable><Observable Name="Grb2EGFRMonomer" ObservableType="Species" Sequence="Multimolecular" LengthEqual="2" LengthGreater="1" Structure="c0"><SpeciesPattern><MolecularTypePattern Index="1"><MolecularType Name="EGFR" /><ComponentPattern MolecularComponent="back" BondType="-" /><ComponentPattern MolecularComponent="lig" BondType="?" /><ComponentPattern MolecularComponent="cd" Any="true" BondType="-" /><ComponentPattern MolecularComponent="Y" ComponentStatePattern="p" BondType="1"><Bond MolecularTypePattern="Grb2" ComponentPattern="SH2" /></ComponentPattern></MolecularTypePattern><MolecularTypePattern Index="2"><MolecularType Name="Grb2" /><ComponentPattern MolecularComponent="SH2" BondType="1"><Bond MolecularTypePattern="EGFR" ComponentPattern="Y" /></ComponentPattern></MolecularTypePattern></SpeciesPattern></Observable><Observable Name="Grb2EGFRDimer1" ObservableType="Species" Sequence="Multimolecular" LengthEqual="2" LengthGreater="1" Structure="c0"><SpeciesPattern><MolecularTypePattern Index="1"><MolecularType Name="EGFR" /><ComponentPattern MolecularComponent="back" BondType="1"><Bond MolecularTypePattern="EGFR" ComponentPattern="back" /></ComponentPattern><ComponentPattern MolecularComponent="lig" BondType="?" /><ComponentPattern MolecularComponent="cd" Any="true" BondType="-" /><ComponentPattern MolecularComponent="Y" ComponentStatePattern="p" BondType="2"><Bond MolecularTypePattern="Grb2" ComponentPattern="SH2" /></ComponentPattern></MolecularTypePattern><MolecularTypePattern Index="2"><MolecularType Name="Grb2" /><ComponentPattern MolecularComponent="SH2" BondType="2"><Bond MolecularTypePattern="EGFR" ComponentPattern="Y" /></ComponentPattern></MolecularTypePattern><MolecularTypePattern Index="3"><MolecularType Name="EGFR" /><ComponentPattern MolecularComponent="back" BondType="1"><Bond MolecularTypePattern="EGFR" ComponentPattern="back" /></ComponentPattern><ComponentPattern MolecularComponent="lig" BondType="?" /><ComponentPattern MolecularComponent="cd" Any="true" BondType="-" /><ComponentPattern MolecularComponent="Y" Any="true" BondType="-" /></MolecularTypePattern></SpeciesPattern></Observable><Observable Name="Grb2EGFRDimer2" ObservableType="Species" Sequence="Multimolecular" LengthEqual="2" LengthGreater="1" Structure="c0"><SpeciesPattern><MolecularTypePattern Index="1"><MolecularType Name="EGFR" /><ComponentPattern MolecularComponent="back" BondType="-" /><ComponentPattern MolecularComponent="lig" BondType="?" /><ComponentPattern MolecularComponent="cd" ComponentStatePattern="o" BondType="1"><Bond MolecularTypePattern="EGFR" ComponentPattern="cd" /></ComponentPattern><ComponentPattern MolecularComponent="Y" ComponentStatePattern="p" BondType="2"><Bond MolecularTypePattern="Grb2" ComponentPattern="SH2" /></ComponentPattern></MolecularTypePattern><MolecularTypePattern Index="2"><MolecularType Name="Grb2" /><ComponentPattern MolecularComponent="SH2" BondType="2"><Bond MolecularTypePattern="EGFR" ComponentPattern="Y" /></ComponentPattern></MolecularTypePattern><MolecularTypePattern Index="3"><MolecularType Name="EGFR" /><ComponentPattern MolecularComponent="back" BondType="-" /><ComponentPattern MolecularComponent="lig" BondType="?" /><ComponentPattern MolecularComponent="cd" ComponentStatePattern="o" BondType="1"><Bond MolecularTypePattern="EGFR" ComponentPattern="cd" /></ComponentPattern><ComponentPattern MolecularComponent="Y" Any="true" BondType="-" /></MolecularTypePattern></SpeciesPattern></Observable><Observable Name="Grb2EGFRDimer3" ObservableType="Species" Sequence="Multimolecular" LengthEqual="2" LengthGreater="1" Structure="c0"><SpeciesPattern><MolecularTypePattern Index="1"><MolecularType Name="EGFR" /><ComponentPattern MolecularComponent="back" BondType="1"><Bond MolecularTypePattern="EGFR" ComponentPattern="back" /></ComponentPattern><ComponentPattern MolecularComponent="lig" BondType="?" /><ComponentPattern MolecularComponent="cd" Any="true" BondType="-" /><ComponentPattern MolecularComponent="Y" ComponentStatePattern="p" BondType="2"><Bond MolecularTypePattern="Grb2" ComponentPattern="SH2" /></ComponentPattern></MolecularTypePattern><MolecularTypePattern Index="2"><MolecularType Name="Grb2" /><ComponentPattern MolecularComponent="SH2" BondType="2"><Bond MolecularTypePattern="EGFR" ComponentPattern="Y" /></ComponentPattern></MolecularTypePattern><MolecularTypePattern Index="3"><MolecularType Name="EGFR" /><ComponentPattern MolecularComponent="back" BondType="1"><Bond MolecularTypePattern="EGFR" ComponentPattern="back" /></ComponentPattern><ComponentPattern MolecularComponent="lig" BondType="?" /><ComponentPattern MolecularComponent="cd" Any="true" BondType="-" /><ComponentPattern MolecularComponent="Y" ComponentStatePattern="p" BondType="3"><Bond MolecularTypePattern="Grb2" ComponentPattern="SH2" /></ComponentPattern></MolecularTypePattern><MolecularTypePattern Index="4"><MolecularType Name="Grb2" /><ComponentPattern MolecularComponent="SH2" BondType="3"><Bond MolecularTypePattern="EGFR" ComponentPattern="Y" /></ComponentPattern></MolecularTypePattern></SpeciesPattern></Observable><Observable Name="Grb2EGFRDimer4" ObservableType="Species" Sequence="Multimolecular" LengthEqual="2" LengthGreater="1" Structure="c0"><SpeciesPattern><MolecularTypePattern Index="1"><MolecularType Name="EGFR" /><ComponentPattern MolecularComponent="back" BondType="-" /><ComponentPattern MolecularComponent="lig" BondType="?" /><ComponentPattern MolecularComponent="cd" ComponentStatePattern="o" BondType="1"><Bond MolecularTypePattern="EGFR" ComponentPattern="cd" /></ComponentPattern><ComponentPattern MolecularComponent="Y" ComponentStatePattern="p" BondType="2"><Bond MolecularTypePattern="Grb2" ComponentPattern="SH2" /></ComponentPattern></MolecularTypePattern><MolecularTypePattern Index="2"><MolecularType Name="Grb2" /><ComponentPattern MolecularComponent="SH2" BondType="2"><Bond MolecularTypePattern="EGFR" ComponentPattern="Y" /></ComponentPattern></MolecularTypePattern><MolecularTypePattern Index="3"><MolecularType Name="EGFR" /><ComponentPattern MolecularComponent="back" BondType="-" /><ComponentPattern MolecularComponent="lig" BondType="?" /><ComponentPattern MolecularComponent="cd" ComponentStatePattern="o" BondType="1"><Bond MolecularTypePattern="EGFR" ComponentPattern="cd" /></ComponentPattern><ComponentPattern MolecularComponent="Y" ComponentStatePattern="p" BondType="3"><Bond MolecularTypePattern="Grb2" ComponentPattern="SH2" /></ComponentPattern></MolecularTypePattern><MolecularTypePattern Index="4"><MolecularType Name="Grb2" /><ComponentPattern MolecularComponent="SH2" BondType="3"><Bond MolecularTypePattern="EGFR" ComponentPattern="Y" /></ComponentPattern></MolecularTypePattern></SpeciesPattern></Observable></RbmObservableList><ReactionRuleList><ReactionRule Name="r0" Structure="c0" ReactionRuleLabel="r0" ReactionRuleReversible="true"><ReactantPatternsList><ReactantPattern Structure="c0"><SpeciesPattern><MolecularTypePattern Index="1"><MolecularType Name="EGF" /><ComponentPattern MolecularComponent="rec" BondType="-" /></MolecularTypePattern></SpeciesPattern></ReactantPattern><ReactantPattern Structure="c0"><SpeciesPattern><MolecularTypePattern Index="1"><MolecularType Name="EGFR" /><ComponentPattern MolecularComponent="back" BondType="-" /><ComponentPattern MolecularComponent="lig" BondType="-" /><ComponentPattern MolecularComponent="cd" Any="true" BondType="?" /><ComponentPattern MolecularComponent="Y" Any="true" BondType="?" /></MolecularTypePattern></SpeciesPattern></ReactantPattern></ReactantPatternsList><ProductPatternsList><ProductPattern Structure="c0"><SpeciesPattern><MolecularTypePattern Index="1"><MolecularType Name="EGF" /><ComponentPattern MolecularComponent="rec" BondType="1"><Bond MolecularTypePattern="EGFR" ComponentPattern="lig" /></ComponentPattern></MolecularTypePattern><MolecularTypePattern Index="2"><MolecularType Name="EGFR" /><ComponentPattern MolecularComponent="back" BondType="-" /><ComponentPattern MolecularComponent="lig" BondType="1"><Bond MolecularTypePattern="EGF" ComponentPattern="rec" /></ComponentPattern><ComponentPattern MolecularComponent="cd" Any="true" BondType="?" /><ComponentPattern MolecularComponent="Y" Any="true" BondType="?" /></MolecularTypePattern></SpeciesPattern></ProductPattern></ProductPatternsList><Kinetics KineticsType="MassAction"><Parameter Name="ruleRate" Role="RuleRate" Unit="molecules.um-3.s-1" /><Parameter Name="Kf" Role="MassActionKf" Unit="um3.s-1.molecules-1">(10.0 * k11f)</Parameter><Parameter Name="Kr" Role="MassActionKr" Unit="s-1">k11r</Parameter></Kinetics></ReactionRule><ReactionRule Name="r1" Structure="c0" ReactionRuleLabel="r1" ReactionRuleReversible="true"><ReactantPatternsList><ReactantPattern Structure="c0"><SpeciesPattern><MolecularTypePattern Index="1"><MolecularType Name="EGF" /><ComponentPattern MolecularComponent="rec" BondType="-" /></MolecularTypePattern></SpeciesPattern></ReactantPattern><ReactantPattern Structure="c0"><SpeciesPattern><MolecularTypePattern ParticipantMatch="1" Index="1"><MolecularType Name="EGFR" /><ComponentPattern MolecularComponent="back" BondType="1"><Bond MolecularTypePattern="EGFR" ComponentPattern="back" /></ComponentPattern><ComponentPattern MolecularComponent="lig" BondType="-" /><ComponentPattern MolecularComponent="cd" Any="true" BondType="?" /><ComponentPattern MolecularComponent="Y" Any="true" BondType="?" /></MolecularTypePattern><MolecularTypePattern ParticipantMatch="2" Index="2"><MolecularType Name="EGFR" /><ComponentPattern MolecularComponent="back" BondType="1"><Bond MolecularTypePattern="EGFR" ComponentPattern="back" /></ComponentPattern><ComponentPattern MolecularComponent="lig" BondType="-" /><ComponentPattern MolecularComponent="cd" Any="true" BondType="?" /><ComponentPattern MolecularComponent="Y" Any="true" BondType="?" /></MolecularTypePattern></SpeciesPattern></ReactantPattern></ReactantPatternsList><ProductPatternsList><ProductPattern Structure="c0"><SpeciesPattern><MolecularTypePattern Index="1"><MolecularType Name="EGF" /><ComponentPattern MolecularComponent="rec" BondType="2"><Bond MolecularTypePattern="EGFR" ComponentPattern="lig" /></ComponentPattern></MolecularTypePattern><MolecularTypePattern ParticipantMatch="1" Index="2"><MolecularType Name="EGFR" /><ComponentPattern MolecularComponent="back" BondType="1"><Bond MolecularTypePattern="EGFR" ComponentPattern="back" /></ComponentPattern><ComponentPattern MolecularComponent="lig" BondType="2"><Bond MolecularTypePattern="EGF" ComponentPattern="rec" /></ComponentPattern><ComponentPattern MolecularComponent="cd" Any="true" BondType="?" /><ComponentPattern MolecularComponent="Y" Any="true" BondType="?" /></MolecularTypePattern><MolecularTypePattern ParticipantMatch="2" Index="3"><MolecularType Name="EGFR" /><ComponentPattern MolecularComponent="back" BondType="1"><Bond MolecularTypePattern="EGFR" ComponentPattern="back" /></ComponentPattern><ComponentPattern MolecularComponent="lig" BondType="-" /><ComponentPattern MolecularComponent="cd" Any="true" BondType="?" /><ComponentPattern MolecularComponent="Y" Any="true" BondType="?" /></MolecularTypePattern></SpeciesPattern></ProductPattern></ProductPatternsList><Kinetics KineticsType="MassAction"><Parameter Name="ruleRate" Role="RuleRate" Unit="molecules.um-3.s-1" /><Parameter Name="Kf" Role="MassActionKf" Unit="um3.s-1.molecules-1">(10.0 * k21f)</Parameter><Parameter Name="Kr" Role="MassActionKr" Unit="s-1">k21r</Parameter></Kinetics></ReactionRule><ReactionRule Name="r2" Structure="c0" ReactionRuleLabel="r2" ReactionRuleReversible="true"><ReactantPatternsList><ReactantPattern Structure="c0"><SpeciesPattern><MolecularTypePattern ParticipantMatch="1" Index="1"><MolecularType Name="EGF" /><ComponentPattern MolecularComponent="rec" BondType="-" /></MolecularTypePattern></SpeciesPattern></ReactantPattern><ReactantPattern Structure="c0"><SpeciesPattern><MolecularTypePattern ParticipantMatch="2" Index="1"><MolecularType Name="EGF" /><ComponentPattern MolecularComponent="rec" BondType="1"><Bond MolecularTypePattern="EGFR" ComponentPattern="lig" /></ComponentPattern></MolecularTypePattern><MolecularTypePattern ParticipantMatch="3" Index="2"><MolecularType Name="EGFR" /><ComponentPattern MolecularComponent="back" BondType="2"><Bond MolecularTypePattern="EGFR" ComponentPattern="back" /></ComponentPattern><ComponentPattern MolecularComponent="lig" BondType="1"><Bond MolecularTypePattern="EGF" ComponentPattern="rec" /></ComponentPattern><ComponentPattern MolecularComponent="cd" Any="true" BondType="?" /><ComponentPattern MolecularComponent="Y" Any="true" BondType="?" /></MolecularTypePattern><MolecularTypePattern ParticipantMatch="4" Index="3"><MolecularType Name="EGFR" /><ComponentPattern MolecularComponent="back" BondType="2"><Bond MolecularTypePattern="EGFR" ComponentPattern="back" /></ComponentPattern><ComponentPattern MolecularComponent="lig" BondType="-" /><ComponentPattern MolecularComponent="cd" Any="true" BondType="?" /><ComponentPattern MolecularComponent="Y" Any="true" BondType="?" /></MolecularTypePattern></SpeciesPattern></ReactantPattern></ReactantPatternsList><ProductPatternsList><ProductPattern Structure="c0"><SpeciesPattern><MolecularTypePattern ParticipantMatch="1" Index="1"><MolecularType Name="EGF" /><ComponentPattern MolecularComponent="rec" BondType="3"><Bond MolecularTypePattern="EGFR" ComponentPattern="lig" /></ComponentPattern></MolecularTypePattern><MolecularTypePattern ParticipantMatch="2" Index="2"><MolecularType Name="EGF" /><ComponentPattern MolecularComponent="rec" BondType="1"><Bond MolecularTypePattern="EGFR" ComponentPattern="lig" /></ComponentPattern></MolecularTypePattern><MolecularTypePattern ParticipantMatch="3" Index="3"><MolecularType Name="EGFR" /><ComponentPattern MolecularComponent="back" BondType="2"><Bond MolecularTypePattern="EGFR" ComponentPattern="back" /></ComponentPattern><ComponentPattern MolecularComponent="lig" BondType="1"><Bond MolecularTypePattern="EGF" ComponentPattern="rec" /></ComponentPattern><ComponentPattern MolecularComponent="cd" Any="true" BondType="?" /><ComponentPattern MolecularComponent="Y" Any="true" BondType="?" /></MolecularTypePattern><MolecularTypePattern ParticipantMatch="4" Index="4"><MolecularType Name="EGFR" /><ComponentPattern MolecularComponent="back" BondType="2"><Bond MolecularTypePattern="EGFR" ComponentPattern="back" /></ComponentPattern><ComponentPattern MolecularComponent="lig" BondType="3"><Bond MolecularTypePattern="EGF" ComponentPattern="rec" /></ComponentPattern><ComponentPattern MolecularComponent="cd" Any="true" BondType="?" /><ComponentPattern MolecularComponent="Y" Any="true" BondType="?" /></MolecularTypePattern></SpeciesPattern></ProductPattern></ProductPatternsList><Kinetics KineticsType="MassAction"><Parameter Name="ruleRate" Role="RuleRate" Unit="molecules.um-3.s-1" /><Parameter Name="Kf" Role="MassActionKf" Unit="um3.s-1.molecules-1">(10.0 * k22f)</Parameter><Parameter Name="Kr" Role="MassActionKr" Unit="s-1">k22r</Parameter></Kinetics></ReactionRule><ReactionRule Name="r3" Structure="c0" ReactionRuleLabel="r3" ReactionRuleReversible="true"><ReactantPatternsList><ReactantPattern Structure="c0"><SpeciesPattern><MolecularTypePattern ParticipantMatch="1" Index="1"><MolecularType Name="EGFR" /><ComponentPattern MolecularComponent="back" BondType="-" /><ComponentPattern MolecularComponent="lig" BondType="-" /><ComponentPattern MolecularComponent="cd" Any="true" BondType="?" /><ComponentPattern MolecularComponent="Y" Any="true" BondType="?" /></MolecularTypePattern></SpeciesPattern></ReactantPattern><ReactantPattern Structure="c0"><SpeciesPattern><MolecularTypePattern ParticipantMatch="2" Index="1"><MolecularType Name="EGFR" /><ComponentPattern MolecularComponent="back" BondType="-" /><ComponentPattern MolecularComponent="lig" BondType="-" /><ComponentPattern MolecularComponent="cd" Any="true" BondType="?" /><ComponentPattern MolecularComponent="Y" Any="true" BondType="?" /></MolecularTypePattern></SpeciesPattern></ReactantPattern></ReactantPatternsList><ProductPatternsList><ProductPattern Structure="c0"><SpeciesPattern><MolecularTypePattern ParticipantMatch="1" Index="1"><MolecularType Name="EGFR" /><ComponentPattern MolecularComponent="back" BondType="1"><Bond MolecularTypePattern="EGFR" ComponentPattern="back" /></ComponentPattern><ComponentPattern MolecularComponent="lig" BondType="-" /><ComponentPattern MolecularComponent="cd" Any="true" BondType="?" /><ComponentPattern MolecularComponent="Y" Any="true" BondType="?" /></MolecularTypePattern><MolecularTypePattern ParticipantMatch="2" Index="2"><MolecularType Name="EGFR" /><ComponentPattern MolecularComponent="back" BondType="1"><Bond MolecularTypePattern="EGFR" ComponentPattern="back" /></ComponentPattern><ComponentPattern MolecularComponent="lig" BondType="-" /><ComponentPattern MolecularComponent="cd" Any="true" BondType="?" /><ComponentPattern MolecularComponent="Y" Any="true" BondType="?" /></MolecularTypePattern></SpeciesPattern></ProductPattern></ProductPatternsList><Kinetics KineticsType="MassAction"><Parameter Name="ruleRate" Role="RuleRate" Unit="molecules.um-3.s-1" /><Parameter Name="Kf" Role="MassActionKf" Unit="um3.s-1.molecules-1">(10.0 * l20f)</Parameter><Parameter Name="Kr" Role="MassActionKr" Unit="s-1">l20r</Parameter></Kinetics></ReactionRule><ReactionRule Name="r4" Structure="c0" ReactionRuleLabel="r4" ReactionRuleReversible="true"><ReactantPatternsList><ReactantPattern Structure="c0"><SpeciesPattern><MolecularTypePattern ParticipantMatch="1" Index="1"><MolecularType Name="EGFR" /><ComponentPattern MolecularComponent="back" BondType="-" /><ComponentPattern MolecularComponent="lig" BondType="-" /><ComponentPattern MolecularComponent="cd" Any="true" BondType="?" /><ComponentPattern MolecularComponent="Y" Any="true" BondType="?" /></MolecularTypePattern></SpeciesPattern></ReactantPattern><ReactantPattern Structure="c0"><SpeciesPattern><MolecularTypePattern Index="1"><MolecularType Name="EGF" /><ComponentPattern MolecularComponent="rec" BondType="1"><Bond MolecularTypePattern="EGFR" ComponentPattern="lig" /></ComponentPattern></MolecularTypePattern><MolecularTypePattern ParticipantMatch="2" Index="2"><MolecularType Name="EGFR" /><ComponentPattern MolecularComponent="back" BondType="-" /><ComponentPattern MolecularComponent="lig" BondType="1"><Bond MolecularTypePattern="EGF" ComponentPattern="rec" /></ComponentPattern><ComponentPattern MolecularComponent="cd" Any="true" BondType="?" /><ComponentPattern MolecularComponent="Y" Any="true" BondType="?" /></MolecularTypePattern></SpeciesPattern></ReactantPattern></ReactantPatternsList><ProductPatternsList><ProductPattern Structure="c0"><SpeciesPattern><MolecularTypePattern ParticipantMatch="1" Index="1"><MolecularType Name="EGFR" /><ComponentPattern MolecularComponent="back" BondType="2"><Bond MolecularTypePattern="EGFR" ComponentPattern="back" /></ComponentPattern><ComponentPattern MolecularComponent="lig" BondType="-" /><ComponentPattern MolecularComponent="cd" Any="true" BondType="?" /><ComponentPattern MolecularComponent="Y" Any="true" BondType="?" /></MolecularTypePattern><MolecularTypePattern Index="2"><MolecularType Name="EGF" /><ComponentPattern MolecularComponent="rec" BondType="1"><Bond MolecularTypePattern="EGFR" ComponentPattern="lig" /></ComponentPattern></MolecularTypePattern><MolecularTypePattern ParticipantMatch="2" Index="3"><MolecularType Name="EGFR" /><ComponentPattern MolecularComponent="back" BondType="2"><Bond MolecularTypePattern="EGFR" ComponentPattern="back" /></ComponentPattern><ComponentPattern MolecularComponent="lig" BondType="1"><Bond MolecularTypePattern="EGF" ComponentPattern="rec" /></ComponentPattern><ComponentPattern MolecularComponent="cd" Any="true" BondType="?" /><ComponentPattern MolecularComponent="Y" Any="true" BondType="?" /></MolecularTypePattern></SpeciesPattern></ProductPattern></ProductPatternsList><Kinetics KineticsType="MassAction"><Parameter Name="ruleRate" Role="RuleRate" Unit="molecules.um-3.s-1" /><Parameter Name="Kf" Role="MassActionKf" Unit="um3.s-1.molecules-1">(10.0 * l21f)</Parameter><Parameter Name="Kr" Role="MassActionKr" Unit="s-1">l21r</Parameter></Kinetics></ReactionRule><ReactionRule Name="r5" Structure="c0" ReactionRuleLabel="r5" ReactionRuleReversible="true"><ReactantPatternsList><ReactantPattern Structure="c0"><SpeciesPattern><MolecularTypePattern ParticipantMatch="1" Index="1"><MolecularType Name="EGF" /><ComponentPattern MolecularComponent="rec" BondType="1"><Bond MolecularTypePattern="EGFR" ComponentPattern="lig" /></ComponentPattern></MolecularTypePattern><MolecularTypePattern ParticipantMatch="3" Index="2"><MolecularType Name="EGFR" /><ComponentPattern MolecularComponent="back" BondType="-" /><ComponentPattern MolecularComponent="lig" BondType="1"><Bond MolecularTypePattern="EGF" ComponentPattern="rec" /></ComponentPattern><ComponentPattern MolecularComponent="cd" Any="true" BondType="?" /><ComponentPattern MolecularComponent="Y" Any="true" BondType="?" /></MolecularTypePattern></SpeciesPattern></ReactantPattern><ReactantPattern Structure="c0"><SpeciesPattern><MolecularTypePattern ParticipantMatch="2" Index="1"><MolecularType Name="EGF" /><ComponentPattern MolecularComponent="rec" BondType="2"><Bond MolecularTypePattern="EGFR" ComponentPattern="lig" /></ComponentPattern></MolecularTypePattern><MolecularTypePattern ParticipantMatch="4" Index="2"><MolecularType Name="EGFR" /><ComponentPattern MolecularComponent="back" BondType="-" /><ComponentPattern MolecularComponent="lig" BondType="2"><Bond MolecularTypePattern="EGF" ComponentPattern="rec" /></ComponentPattern><ComponentPattern MolecularComponent="cd" Any="true" BondType="?" /><ComponentPattern MolecularComponent="Y" Any="true" BondType="?" /></MolecularTypePattern></SpeciesPattern></ReactantPattern></ReactantPatternsList><ProductPatternsList><ProductPattern Structure="c0"><SpeciesPattern><MolecularTypePattern ParticipantMatch="1" Index="1"><MolecularType Name="EGF" /><ComponentPattern MolecularComponent="rec" BondType="1"><Bond MolecularTypePattern="EGFR" ComponentPattern="lig" /></ComponentPattern></MolecularTypePattern><MolecularTypePattern ParticipantMatch="3" Index="2"><MolecularType Name="EGFR" /><ComponentPattern MolecularComponent="back" BondType="3"><Bond MolecularTypePattern="EGFR" ComponentPattern="back" /></ComponentPattern><ComponentPattern MolecularComponent="lig" BondType="1"><Bond MolecularTypePattern="EGF" ComponentPattern="rec" /></ComponentPattern><ComponentPattern MolecularComponent="cd" Any="true" BondType="?" /><ComponentPattern MolecularComponent="Y" Any="true" BondType="?" /></MolecularTypePattern><MolecularTypePattern ParticipantMatch="2" Index="3"><MolecularType Name="EGF" /><ComponentPattern MolecularComponent="rec" BondType="2"><Bond MolecularTypePattern="EGFR" ComponentPattern="lig" /></ComponentPattern></MolecularTypePattern><MolecularTypePattern ParticipantMatch="4" Index="4"><MolecularType Name="EGFR" /><ComponentPattern MolecularComponent="back" BondType="3"><Bond MolecularTypePattern="EGFR" ComponentPattern="back" /></ComponentPattern><ComponentPattern MolecularComponent="lig" BondType="2"><Bond MolecularTypePattern="EGF" ComponentPattern="rec" /></ComponentPattern><ComponentPattern MolecularComponent="cd" Any="true" BondType="?" /><ComponentPattern MolecularComponent="Y" Any="true" BondType="?" /></MolecularTypePattern></SpeciesPattern></ProductPattern></ProductPatternsList><Kinetics KineticsType="MassAction"><Parameter Name="ruleRate" Role="RuleRate" Unit="molecules.um-3.s-1" /><Parameter Name="Kf" Role="MassActionKf" Unit="um3.s-1.molecules-1">(10.0 * l22f)</Parameter><Parameter Name="Kr" Role="MassActionKr" Unit="s-1">l22r</Parameter></Kinetics></ReactionRule><ReactionRule Name="r6" Structure="c0" ReactionRuleLabel="r6" ReactionRuleReversible="true"><ReactantPatternsList><ReactantPattern Structure="c0"><SpeciesPattern><MolecularTypePattern ParticipantMatch="1" Index="1"><MolecularType Name="EGFR" /><ComponentPattern MolecularComponent="back" BondType="-" /><ComponentPattern MolecularComponent="lig" BondType="-" /><ComponentPattern MolecularComponent="cd" ComponentStatePattern="o" BondType="4"><Bond MolecularTypePattern="EGFR" ComponentPattern="cd" /></ComponentPattern><ComponentPattern MolecularComponent="Y" Any="true" BondType="?" /></MolecularTypePattern><MolecularTypePattern ParticipantMatch="2" Index="2"><MolecularType Name="EGFR" /><ComponentPattern MolecularComponent="back" BondType="-" /><ComponentPattern MolecularComponent="lig" BondType="-" /><ComponentPattern MolecularComponent="cd" ComponentStatePattern="o" BondType="2"><Bond MolecularTypePattern="EGFR" ComponentPattern="cd" /></ComponentPattern><ComponentPattern MolecularComponent="Y" Any="true" BondType="?" /></MolecularTypePattern><MolecularTypePattern ParticipantMatch="3" Index="3"><MolecularType Name="EGFR" /><ComponentPattern MolecularComponent="back" BondType="3"><Bond MolecularTypePattern="EGFR" ComponentPattern="back" /></ComponentPattern><ComponentPattern MolecularComponent="lig" BondType="?" /><ComponentPattern MolecularComponent="cd" ComponentStatePattern="o" BondType="2"><Bond MolecularTypePattern="EGFR" ComponentPattern="cd" /></ComponentPattern><ComponentPattern MolecularComponent="Y" Any="true" BondType="?" /></MolecularTypePattern><MolecularTypePattern ParticipantMatch="4" Index="4"><MolecularType Name="EGFR" /><ComponentPattern MolecularComponent="back" BondType="3"><Bond MolecularTypePattern="EGFR" ComponentPattern="back" /></ComponentPattern><ComponentPattern MolecularComponent="lig" BondType="?" /><ComponentPattern MolecularComponent="cd" ComponentStatePattern="o" BondType="4"><Bond MolecularTypePattern="EGFR" ComponentPattern="cd" /></ComponentPattern><ComponentPattern MolecularComponent="Y" Any="true" BondType="?" /></MolecularTypePattern></SpeciesPattern></ReactantPattern></ReactantPatternsList><ProductPatternsList><ProductPattern Structure="c0"><SpeciesPattern><MolecularTypePattern ParticipantMatch="1" Index="1"><MolecularType Name="EGFR" /><ComponentPattern MolecularComponent="back" BondType="1"><Bond MolecularTypePattern="EGFR" ComponentPattern="back" /></ComponentPattern><ComponentPattern MolecularComponent="lig" BondType="-" /><ComponentPattern MolecularComponent="cd" ComponentStatePattern="o" BondType="4"><Bond MolecularTypePattern="EGFR" ComponentPattern="cd" /></ComponentPattern><ComponentPattern MolecularComponent="Y" Any="true" BondType="?" /></MolecularTypePattern><MolecularTypePattern ParticipantMatch="2" Index="2"><MolecularType Name="EGFR" /><ComponentPattern MolecularComponent="back" BondType="1"><Bond MolecularTypePattern="EGFR" ComponentPattern="back" /></ComponentPattern><ComponentPattern MolecularComponent="lig" BondType="-" /><ComponentPattern MolecularComponent="cd" ComponentStatePattern="o" BondType="2"><Bond MolecularTypePattern="EGFR" ComponentPattern="cd" /></ComponentPattern><ComponentPattern MolecularComponent="Y" Any="true" BondType="?" /></MolecularTypePattern><MolecularTypePattern ParticipantMatch="3" Index="3"><MolecularType Name="EGFR" /><ComponentPattern MolecularComponent="back" BondType="3"><Bond MolecularTypePattern="EGFR" ComponentPattern="back" /></ComponentPattern><ComponentPattern MolecularComponent="lig" BondType="?" /><ComponentPattern MolecularComponent="cd" ComponentStatePattern="o" BondType="2"><Bond MolecularTypePattern="EGFR" ComponentPattern="cd" /></ComponentPattern><ComponentPattern MolecularComponent="Y" Any="true" BondType="?" /></MolecularTypePattern><MolecularTypePattern ParticipantMatch="4" Index="4"><MolecularType Name="EGFR" /><ComponentPattern MolecularComponent="back" BondType="3"><Bond MolecularTypePattern="EGFR" ComponentPattern="back" /></ComponentPattern><ComponentPattern MolecularComponent="lig" BondType="?" /><ComponentPattern MolecularComponent="cd" ComponentStatePattern="o" BondType="4"><Bond MolecularTypePattern="EGFR" ComponentPattern="cd" /></ComponentPattern><ComponentPattern MolecularComponent="Y" Any="true" BondType="?" /></MolecularTypePattern></SpeciesPattern></ProductPattern></ProductPatternsList><Kinetics KineticsType="MassAction"><Parameter Name="ruleRate" Role="RuleRate" Unit="molecules.um-3.s-1" /><Parameter Name="Kf" Role="MassActionKf" Unit="s-1">(chi_r * l20f)</Parameter><Parameter Name="Kr" Role="MassActionKr" Unit="s-1">l20r</Parameter></Kinetics></ReactionRule><ReactionRule Name="r7" Structure="c0" ReactionRuleLabel="r7" ReactionRuleReversible="true"><ReactantPatternsList><ReactantPattern Structure="c0"><SpeciesPattern><MolecularTypePattern ParticipantMatch="1" Index="1"><MolecularType Name="EGFR" /><ComponentPattern MolecularComponent="back" BondType="-" /><ComponentPattern MolecularComponent="lig" BondType="-" /><ComponentPattern MolecularComponent="cd" ComponentStatePattern="o" BondType="4"><Bond MolecularTypePattern="EGFR" ComponentPattern="cd" /></ComponentPattern><ComponentPattern MolecularComponent="Y" Any="true" BondType="?" /></MolecularTypePattern><MolecularTypePattern ParticipantMatch="2" Index="2"><MolecularType Name="EGFR" /><ComponentPattern MolecularComponent="back" BondType="-" /><ComponentPattern MolecularComponent="lig" BondType="+" /><ComponentPattern MolecularComponent="cd" ComponentStatePattern="o" BondType="2"><Bond MolecularTypePattern="EGFR" ComponentPattern="cd" /></ComponentPattern><ComponentPattern MolecularComponent="Y" Any="true" BondType="?" /></MolecularTypePattern><MolecularTypePattern ParticipantMatch="3" Index="3"><MolecularType Name="EGFR" /><ComponentPattern MolecularComponent="back" BondType="3"><Bond MolecularTypePattern="EGFR" ComponentPattern="back" /></ComponentPattern><ComponentPattern MolecularComponent="lig" BondType="?" /><ComponentPattern MolecularComponent="cd" ComponentStatePattern="o" BondType="2"><Bond MolecularTypePattern="EGFR" ComponentPattern="cd" /></ComponentPattern><ComponentPattern MolecularComponent="Y" Any="true" BondType="?" /></MolecularTypePattern><MolecularTypePattern ParticipantMatch="4" Index="4"><MolecularType Name="EGFR" /><ComponentPattern MolecularComponent="back" BondType="3"><Bond MolecularTypePattern="EGFR" ComponentPattern="back" /></ComponentPattern><ComponentPattern MolecularComponent="lig" BondType="?" /><ComponentPattern MolecularComponent="cd" ComponentStatePattern="o" BondType="4"><Bond MolecularTypePattern="EGFR" ComponentPattern="cd" /></ComponentPattern><ComponentPattern MolecularComponent="Y" Any="true" BondType="?" /></MolecularTypePattern></SpeciesPattern></ReactantPattern></ReactantPatternsList><ProductPatternsList><ProductPattern Structure="c0"><SpeciesPattern><MolecularTypePattern ParticipantMatch="1" Index="1"><MolecularType Name="EGFR" /><ComponentPattern MolecularComponent="back" BondType="1"><Bond MolecularTypePattern="EGFR" ComponentPattern="back" /></ComponentPattern><ComponentPattern MolecularComponent="lig" BondType="-" /><ComponentPattern MolecularComponent="cd" ComponentStatePattern="o" BondType="4"><Bond MolecularTypePattern="EGFR" ComponentPattern="cd" /></ComponentPattern><ComponentPattern MolecularComponent="Y" Any="true" BondType="?" /></MolecularTypePattern><MolecularTypePattern ParticipantMatch="2" Index="2"><MolecularType Name="EGFR" /><ComponentPattern MolecularComponent="back" BondType="1"><Bond MolecularTypePattern="EGFR" ComponentPattern="back" /></ComponentPattern><ComponentPattern MolecularComponent="lig" BondType="+" /><ComponentPattern MolecularComponent="cd" ComponentStatePattern="o" BondType="2"><Bond MolecularTypePattern="EGFR" ComponentPattern="cd" /></ComponentPattern><ComponentPattern MolecularComponent="Y" Any="true" BondType="?" /></MolecularTypePattern><MolecularTypePattern ParticipantMatch="3" Index="3"><MolecularType Name="EGFR" /><ComponentPattern MolecularComponent="back" BondType="3"><Bond MolecularTypePattern="EGFR" ComponentPattern="back" /></ComponentPattern><ComponentPattern MolecularComponent="lig" BondType="?" /><ComponentPattern MolecularComponent="cd" ComponentStatePattern="o" BondType="2"><Bond MolecularTypePattern="EGFR" ComponentPattern="cd" /></ComponentPattern><ComponentPattern MolecularComponent="Y" Any="true" BondType="?" /></MolecularTypePattern><MolecularTypePattern ParticipantMatch="4" Index="4"><MolecularType Name="EGFR" /><ComponentPattern MolecularComponent="back" BondType="3"><Bond MolecularTypePattern="EGFR" ComponentPattern="back" /></ComponentPattern><ComponentPattern MolecularComponent="lig" BondType="?" /><ComponentPattern MolecularComponent="cd" ComponentStatePattern="o" BondType="4"><Bond MolecularTypePattern="EGFR" ComponentPattern="cd" /></ComponentPattern><ComponentPattern MolecularComponent="Y" Any="true" BondType="?" /></MolecularTypePattern></SpeciesPattern></ProductPattern></ProductPatternsList><Kinetics KineticsType="MassAction"><Parameter Name="ruleRate" Role="RuleRate" Unit="molecules.um-3.s-1" /><Parameter Name="Kf" Role="MassActionKf" Unit="s-1">(chi_r * l21f)</Parameter><Parameter Name="Kr" Role="MassActionKr" Unit="s-1">l21r</Parameter></Kinetics></ReactionRule><ReactionRule Name="r8" Structure="c0" ReactionRuleLabel="r8" ReactionRuleReversible="true"><ReactantPatternsList><ReactantPattern Structure="c0"><SpeciesPattern><MolecularTypePattern ParticipantMatch="1" Index="1"><MolecularType Name="EGFR" /><ComponentPattern MolecularComponent="back" BondType="-" /><ComponentPattern MolecularComponent="lig" BondType="+" /><ComponentPattern MolecularComponent="cd" ComponentStatePattern="o" BondType="4"><Bond MolecularTypePattern="EGFR" ComponentPattern="cd" /></ComponentPattern><ComponentPattern MolecularComponent="Y" Any="true" BondType="?" /></MolecularTypePattern><MolecularTypePattern ParticipantMatch="2" Index="2"><MolecularType Name="EGFR" /><ComponentPattern MolecularComponent="back" BondType="-" /><ComponentPattern MolecularComponent="lig" BondType="+" /><ComponentPattern MolecularComponent="cd" ComponentStatePattern="o" BondType="2"><Bond MolecularTypePattern="EGFR" ComponentPattern="cd" /></ComponentPattern><ComponentPattern MolecularComponent="Y" Any="true" BondType="?" /></MolecularTypePattern><MolecularTypePattern ParticipantMatch="3" Index="3"><MolecularType Name="EGFR" /><ComponentPattern MolecularComponent="back" BondType="3"><Bond MolecularTypePattern="EGFR" ComponentPattern="back" /></ComponentPattern><ComponentPattern MolecularComponent="lig" BondType="?" /><ComponentPattern MolecularComponent="cd" ComponentStatePattern="o" BondType="2"><Bond MolecularTypePattern="EGFR" ComponentPattern="cd" /></ComponentPattern><ComponentPattern MolecularComponent="Y" Any="true" BondType="?" /></MolecularTypePattern><MolecularTypePattern ParticipantMatch="4" Index="4"><MolecularType Name="EGFR" /><ComponentPattern MolecularComponent="back" BondType="3"><Bond MolecularTypePattern="EGFR" ComponentPattern="back" /></ComponentPattern><ComponentPattern MolecularComponent="lig" BondType="?" /><ComponentPattern MolecularComponent="cd" ComponentStatePattern="o" BondType="4"><Bond MolecularTypePattern="EGFR" ComponentPattern="cd" /></ComponentPattern><ComponentPattern MolecularComponent="Y" Any="true" BondType="?" /></MolecularTypePattern></SpeciesPattern></ReactantPattern></ReactantPatternsList><ProductPatternsList><ProductPattern Structure="c0"><SpeciesPattern><MolecularTypePattern ParticipantMatch="1" Index="1"><MolecularType Name="EGFR" /><ComponentPattern MolecularComponent="back" BondType="1"><Bond MolecularTypePattern="EGFR" ComponentPattern="back" /></ComponentPattern><ComponentPattern MolecularComponent="lig" BondType="+" /><ComponentPattern MolecularComponent="cd" ComponentStatePattern="o" BondType="4"><Bond MolecularTypePattern="EGFR" ComponentPattern="cd" /></ComponentPattern><ComponentPattern MolecularComponent="Y" Any="true" BondType="?" /></MolecularTypePattern><MolecularTypePattern ParticipantMatch="2" Index="2"><MolecularType Name="EGFR" /><ComponentPattern MolecularComponent="back" BondType="1"><Bond MolecularTypePattern="EGFR" ComponentPattern="back" /></ComponentPattern><ComponentPattern MolecularComponent="lig" BondType="+" /><ComponentPattern MolecularComponent="cd" ComponentStatePattern="o" BondType="2"><Bond MolecularTypePattern="EGFR" ComponentPattern="cd" /></ComponentPattern><ComponentPattern MolecularComponent="Y" Any="true" BondType="?" /></MolecularTypePattern><MolecularTypePattern ParticipantMatch="3" Index="3"><MolecularType Name="EGFR" /><ComponentPattern MolecularComponent="back" BondType="3"><Bond MolecularTypePattern="EGFR" ComponentPattern="back" /></ComponentPattern><ComponentPattern MolecularComponent="lig" BondType="?" /><ComponentPattern MolecularComponent="cd" ComponentStatePattern="o" BondType="2"><Bond MolecularTypePattern="EGFR" ComponentPattern="cd" /></ComponentPattern><ComponentPattern MolecularComponent="Y" Any="true" BondType="?" /></MolecularTypePattern><MolecularTypePattern ParticipantMatch="4" Index="4"><MolecularType Name="EGFR" /><ComponentPattern MolecularComponent="back" BondType="3"><Bond MolecularTypePattern="EGFR" ComponentPattern="back" /></ComponentPattern><ComponentPattern MolecularComponent="lig" BondType="?" /><ComponentPattern MolecularComponent="cd" ComponentStatePattern="o" BondType="4"><Bond MolecularTypePattern="EGFR" ComponentPattern="cd" /></ComponentPattern><ComponentPattern MolecularComponent="Y" Any="true" BondType="?" /></MolecularTypePattern></SpeciesPattern></ProductPattern></ProductPatternsList><Kinetics KineticsType="MassAction"><Parameter Name="ruleRate" Role="RuleRate" Unit="molecules.um-3.s-1" /><Parameter Name="Kf" Role="MassActionKf" Unit="s-1">(chi_r * l22f)</Parameter><Parameter Name="Kr" Role="MassActionKr" Unit="s-1">l22r</Parameter></Kinetics></ReactionRule><ReactionRule Name="r9" Structure="c0" ReactionRuleLabel="r9" ReactionRuleReversible="false"><ReactantPatternsList><ReactantPattern Structure="c0"><SpeciesPattern><MolecularTypePattern Index="1"><MolecularType Name="EGFR" /><ComponentPattern MolecularComponent="back" BondType="?" /><ComponentPattern MolecularComponent="lig" BondType="+" /><ComponentPattern MolecularComponent="cd" ComponentStatePattern="c" BondType="-" /><ComponentPattern MolecularComponent="Y" Any="true" BondType="?" /></MolecularTypePattern></SpeciesPattern></ReactantPattern></ReactantPatternsList><ProductPatternsList><ProductPattern Structure="c0"><SpeciesPattern><MolecularTypePattern Index="1"><MolecularType Name="EGFR" /><ComponentPattern MolecularComponent="back" BondType="?" /><ComponentPattern MolecularComponent="lig" BondType="+" /><ComponentPattern MolecularComponent="cd" ComponentStatePattern="o" BondType="-" /><ComponentPattern MolecularComponent="Y" Any="true" BondType="?" /></MolecularTypePattern></SpeciesPattern></ProductPattern></ProductPatternsList><Kinetics KineticsType="MassAction"><Parameter Name="ruleRate" Role="RuleRate" Unit="molecules.um-3.s-1" /><Parameter Name="Kf" Role="MassActionKf" Unit="s-1">k_o</Parameter><Parameter Name="Kr" Role="MassActionKr" Unit="s-1">0.0</Parameter></Kinetics></ReactionRule><ReactionRule Name="r10" Structure="c0" ReactionRuleLabel="r10" ReactionRuleReversible="false"><ReactantPatternsList><ReactantPattern Structure="c0"><SpeciesPattern><MolecularTypePattern Index="1"><MolecularType Name="EGFR" /><ComponentPattern MolecularComponent="back" BondType="?" /><ComponentPattern MolecularComponent="lig" BondType="?" /><ComponentPattern MolecularComponent="cd" ComponentStatePattern="o" BondType="-" /><ComponentPattern MolecularComponent="Y" Any="true" BondType="?" /></MolecularTypePattern></SpeciesPattern></ReactantPattern></ReactantPatternsList><ProductPatternsList><ProductPattern Structure="c0"><SpeciesPattern><MolecularTypePattern Index="1"><MolecularType Name="EGFR" /><ComponentPattern MolecularComponent="back" BondType="?" /><ComponentPattern MolecularComponent="lig" BondType="?" /><ComponentPattern MolecularComponent="cd" ComponentStatePattern="c" BondType="-" /><ComponentPattern MolecularComponent="Y" Any="true" BondType="?" /></MolecularTypePattern></SpeciesPattern></ProductPattern></ProductPatternsList><Kinetics KineticsType="MassAction"><Parameter Name="ruleRate" Role="RuleRate" Unit="molecules.um-3.s-1" /><Parameter Name="Kf" Role="MassActionKf" Unit="s-1">k_c</Parameter><Parameter Name="Kr" Role="MassActionKr" Unit="s-1">0.0</Parameter></Kinetics></ReactionRule><ReactionRule Name="r11" Structure="c0" ReactionRuleLabel="r11" ReactionRuleReversible="true"><ReactantPatternsList><ReactantPattern Structure="c0"><SpeciesPattern><MolecularTypePattern ParticipantMatch="1" Index="1"><MolecularType Name="EGFR" /><ComponentPattern MolecularComponent="back" BondType="?" /><ComponentPattern MolecularComponent="lig" BondType="?" /><ComponentPattern MolecularComponent="cd" ComponentStatePattern="o" BondType="-" /><ComponentPattern MolecularComponent="Y" Any="true" BondType="?" /></MolecularTypePattern></SpeciesPattern></ReactantPattern><ReactantPattern Structure="c0"><SpeciesPattern><MolecularTypePattern ParticipantMatch="2" Index="1"><MolecularType Name="EGFR" /><ComponentPattern MolecularComponent="back" BondType="?" /><ComponentPattern MolecularComponent="lig" BondType="?" /><ComponentPattern MolecularComponent="cd" ComponentStatePattern="o" BondType="-" /><ComponentPattern MolecularComponent="Y" Any="true" BondType="?" /></MolecularTypePattern></SpeciesPattern></ReactantPattern></ReactantPatternsList><ProductPatternsList><ProductPattern Structure="c0"><SpeciesPattern><MolecularTypePattern ParticipantMatch="1" Index="1"><MolecularType Name="EGFR" /><ComponentPattern MolecularComponent="back" BondType="?" /><ComponentPattern MolecularComponent="lig" BondType="?" /><ComponentPattern MolecularComponent="cd" ComponentStatePattern="o" BondType="1"><Bond MolecularTypePattern="EGFR" ComponentPattern="cd" /></ComponentPattern><ComponentPattern MolecularComponent="Y" Any="true" BondType="?" /></MolecularTypePattern><MolecularTypePattern ParticipantMatch="2" Index="2"><MolecularType Name="EGFR" /><ComponentPattern MolecularComponent="back" BondType="?" /><ComponentPattern MolecularComponent="lig" BondType="?" /><ComponentPattern MolecularComponent="cd" ComponentStatePattern="o" BondType="1"><Bond MolecularTypePattern="EGFR" ComponentPattern="cd" /></ComponentPattern><ComponentPattern MolecularComponent="Y" Any="true" BondType="?" /></MolecularTypePattern></SpeciesPattern></ProductPattern></ProductPatternsList><Kinetics KineticsType="MassAction"><Parameter Name="ruleRate" Role="RuleRate" Unit="molecules.um-3.s-1" /><Parameter Name="Kf" Role="MassActionKf" Unit="um3.s-1.molecules-1">(10.0 * kaf)</Parameter><Parameter Name="Kr" Role="MassActionKr" Unit="s-1">kar</Parameter></Kinetics></ReactionRule><ReactionRule Name="r12" Structure="c0" ReactionRuleLabel="r12" ReactionRuleReversible="true"><ReactantPatternsList><ReactantPattern Structure="c0"><SpeciesPattern><MolecularTypePattern ParticipantMatch="1" Index="1"><MolecularType Name="EGFR" /><ComponentPattern MolecularComponent="back" BondType="1"><Bond MolecularTypePattern="EGFR" ComponentPattern="back" /></ComponentPattern><ComponentPattern MolecularComponent="lig" BondType="?" /><ComponentPattern MolecularComponent="cd" ComponentStatePattern="o" BondType="-" /><ComponentPattern MolecularComponent="Y" Any="true" BondType="?" /></MolecularTypePattern><MolecularTypePattern ParticipantMatch="2" Index="2"><MolecularType Name="EGFR" /><ComponentPattern MolecularComponent="back" BondType="1"><Bond MolecularTypePattern="EGFR" ComponentPattern="back" /></ComponentPattern><ComponentPattern MolecularComponent="lig" BondType="?" /><ComponentPattern MolecularComponent="cd" ComponentStatePattern="o" BondType="3"><Bond MolecularTypePattern="EGFR" ComponentPattern="cd" /></ComponentPattern><ComponentPattern MolecularComponent="Y" Any="true" BondType="?" /></MolecularTypePattern><MolecularTypePattern ParticipantMatch="3" Index="3"><MolecularType Name="EGFR" /><ComponentPattern MolecularComponent="back" BondType="2"><Bond MolecularTypePattern="EGFR" ComponentPattern="back" /></ComponentPattern><ComponentPattern MolecularComponent="lig" BondType="?" /><ComponentPattern MolecularComponent="cd" ComponentStatePattern="o" BondType="3"><Bond MolecularTypePattern="EGFR" ComponentPattern="cd" /></ComponentPattern><ComponentPattern MolecularComponent="Y" Any="true" BondType="?" /></MolecularTypePattern><MolecularTypePattern ParticipantMatch="4" Index="4"><MolecularType Name="EGFR" /><ComponentPattern MolecularComponent="back" BondType="2"><Bond MolecularTypePattern="EGFR" ComponentPattern="back" /></ComponentPattern><ComponentPattern MolecularComponent="lig" BondType="?" /><ComponentPattern MolecularComponent="cd" ComponentStatePattern="o" BondType="-" /><ComponentPattern MolecularComponent="Y" Any="true" BondType="?" /></MolecularTypePattern></SpeciesPattern></ReactantPattern></ReactantPatternsList><ProductPatternsList><ProductPattern Structure="c0"><SpeciesPattern><MolecularTypePattern ParticipantMatch="1" Index="1"><MolecularType Name="EGFR" /><ComponentPattern MolecularComponent="back" BondType="1"><Bond MolecularTypePattern="EGFR" ComponentPattern="back" /></ComponentPattern><ComponentPattern MolecularComponent="lig" BondType="?" /><ComponentPattern MolecularComponent="cd" ComponentStatePattern="o" BondType="4"><Bond MolecularTypePattern="EGFR" ComponentPattern="cd" /></ComponentPattern><ComponentPattern MolecularComponent="Y" Any="true" BondType="?" /></MolecularTypePattern><MolecularTypePattern ParticipantMatch="2" Index="2"><MolecularType Name="EGFR" /><ComponentPattern MolecularComponent="back" BondType="1"><Bond MolecularTypePattern="EGFR" ComponentPattern="back" /></ComponentPattern><ComponentPattern MolecularComponent="lig" BondType="?" /><ComponentPattern MolecularComponent="cd" ComponentStatePattern="o" BondType="3"><Bond MolecularTypePattern="EGFR" ComponentPattern="cd" /></ComponentPattern><ComponentPattern MolecularComponent="Y" Any="true" BondType="?" /></MolecularTypePattern><MolecularTypePattern ParticipantMatch="3" Index="3"><MolecularType Name="EGFR" /><ComponentPattern MolecularComponent="back" BondType="2"><Bond MolecularTypePattern="EGFR" ComponentPattern="back" /></ComponentPattern><ComponentPattern MolecularComponent="lig" BondType="?" /><ComponentPattern MolecularComponent="cd" ComponentStatePattern="o" BondType="3"><Bond MolecularTypePattern="EGFR" ComponentPattern="cd" /></ComponentPattern><ComponentPattern MolecularComponent="Y" Any="true" BondType="?" /></MolecularTypePattern><MolecularTypePattern ParticipantMatch="4" Index="4"><MolecularType Name="EGFR" /><ComponentPattern MolecularComponent="back" BondType="2"><Bond MolecularTypePattern="EGFR" ComponentPattern="back" /></ComponentPattern><ComponentPattern MolecularComponent="lig" BondType="?" /><ComponentPattern MolecularComponent="cd" ComponentStatePattern="o" BondType="4"><Bond MolecularTypePattern="EGFR" ComponentPattern="cd" /></ComponentPattern><ComponentPattern MolecularComponent="Y" Any="true" BondType="?" /></MolecularTypePattern></SpeciesPattern></ProductPattern></ProductPatternsList><Kinetics KineticsType="MassAction"><Parameter Name="ruleRate" Role="RuleRate" Unit="molecules.um-3.s-1" /><Parameter Name="Kf" Role="MassActionKf" Unit="s-1">(chi_r * kaf)</Parameter><Parameter Name="Kr" Role="MassActionKr" Unit="s-1">kar</Parameter></Kinetics></ReactionRule><ReactionRule Name="r13" Structure="c0" ReactionRuleLabel="r13" ReactionRuleReversible="false"><ReactantPatternsList><ReactantPattern Structure="c0"><SpeciesPattern><MolecularTypePattern ParticipantMatch="1" Index="1"><MolecularType Name="EGFR" /><ComponentPattern MolecularComponent="back" BondType="?" /><ComponentPattern MolecularComponent="lig" BondType="?" /><ComponentPattern MolecularComponent="cd" ComponentStatePattern="o" BondType="1"><Bond MolecularTypePattern="EGFR" ComponentPattern="cd" /></ComponentPattern><ComponentPattern MolecularComponent="Y" Any="true" BondType="?" /></MolecularTypePattern><MolecularTypePattern ParticipantMatch="2" Index="2"><MolecularType Name="EGFR" /><ComponentPattern MolecularComponent="back" BondType="?" /><ComponentPattern MolecularComponent="lig" BondType="?" /><ComponentPattern MolecularComponent="cd" ComponentStatePattern="o" BondType="1"><Bond MolecularTypePattern="EGFR" ComponentPattern="cd" /></ComponentPattern><ComponentPattern MolecularComponent="Y" ComponentStatePattern="u" BondType="-" /></MolecularTypePattern></SpeciesPattern></ReactantPattern></ReactantPatternsList><ProductPatternsList><ProductPattern Structure="c0"><SpeciesPattern><MolecularTypePattern ParticipantMatch="1" Index="1"><MolecularType Name="EGFR" /><ComponentPattern MolecularComponent="back" BondType="?" /><ComponentPattern MolecularComponent="lig" BondType="?" /><ComponentPattern MolecularComponent="cd" ComponentStatePattern="o" BondType="1"><Bond MolecularTypePattern="EGFR" ComponentPattern="cd" /></ComponentPattern><ComponentPattern MolecularComponent="Y" Any="true" BondType="?" /></MolecularTypePattern><MolecularTypePattern ParticipantMatch="2" Index="2"><MolecularType Name="EGFR" /><ComponentPattern MolecularComponent="back" BondType="?" /><ComponentPattern MolecularComponent="lig" BondType="?" /><ComponentPattern MolecularComponent="cd" ComponentStatePattern="o" BondType="1"><Bond MolecularTypePattern="EGFR" ComponentPattern="cd" /></ComponentPattern><ComponentPattern MolecularComponent="Y" ComponentStatePattern="p" BondType="-" /></MolecularTypePattern></SpeciesPattern></ProductPattern></ProductPatternsList><Kinetics KineticsType="MassAction"><Parameter Name="ruleRate" Role="RuleRate" Unit="molecules.um-3.s-1" /><Parameter Name="Kf" Role="MassActionKf" Unit="s-1">kp</Parameter><Parameter Name="Kr" Role="MassActionKr" Unit="s-1">0.0</Parameter></Kinetics></ReactionRule><ReactionRule Name="r14" Structure="c0" ReactionRuleLabel="r14" ReactionRuleReversible="false"><ReactantPatternsList><ReactantPattern Structure="c0"><SpeciesPattern><MolecularTypePattern Index="1"><MolecularType Name="EGFR" /><ComponentPattern MolecularComponent="back" BondType="?" /><ComponentPattern MolecularComponent="lig" BondType="?" /><ComponentPattern MolecularComponent="cd" Any="true" BondType="?" /><ComponentPattern MolecularComponent="Y" ComponentStatePattern="p" BondType="-" /></MolecularTypePattern></SpeciesPattern></ReactantPattern></ReactantPatternsList><ProductPatternsList><ProductPattern Structure="c0"><SpeciesPattern><MolecularTypePattern Index="1"><MolecularType Name="EGFR" /><ComponentPattern MolecularComponent="back" BondType="?" /><ComponentPattern MolecularComponent="lig" BondType="?" /><ComponentPattern MolecularComponent="cd" Any="true" BondType="?" /><ComponentPattern MolecularComponent="Y" ComponentStatePattern="u" BondType="-" /></MolecularTypePattern></SpeciesPattern></ProductPattern></ProductPatternsList><Kinetics KineticsType="MassAction"><Parameter Name="ruleRate" Role="RuleRate" Unit="molecules.um-3.s-1" /><Parameter Name="Kf" Role="MassActionKf" Unit="s-1">kdp</Parameter><Parameter Name="Kr" Role="MassActionKr" Unit="s-1">0.0</Parameter></Kinetics></ReactionRule><ReactionRule Name="r15" Structure="c0" ReactionRuleLabel="r15" ReactionRuleReversible="true"><ReactantPatternsList><ReactantPattern Structure="c0"><SpeciesPattern><MolecularTypePattern Index="1"><MolecularType Name="Grb2" /><ComponentPattern MolecularComponent="SH2" BondType="-" /></MolecularTypePattern></SpeciesPattern></ReactantPattern><ReactantPattern Structure="c0"><SpeciesPattern><MolecularTypePattern Index="1"><MolecularType Name="EGFR" /><ComponentPattern MolecularComponent="back" BondType="?" /><ComponentPattern MolecularComponent="lig" BondType="?" /><ComponentPattern MolecularComponent="cd" Any="true" BondType="?" /><ComponentPattern MolecularComponent="Y" ComponentStatePattern="p" BondType="-" /></MolecularTypePattern></SpeciesPattern></ReactantPattern></ReactantPatternsList><ProductPatternsList><ProductPattern Structure="c0"><SpeciesPattern><MolecularTypePattern Index="1"><MolecularType Name="Grb2" /><ComponentPattern MolecularComponent="SH2" BondType="1"><Bond MolecularTypePattern="EGFR" ComponentPattern="Y" /></ComponentPattern></MolecularTypePattern><MolecularTypePattern Index="2"><MolecularType Name="EGFR" /><ComponentPattern MolecularComponent="back" BondType="?" /><ComponentPattern MolecularComponent="lig" BondType="?" /><ComponentPattern MolecularComponent="cd" Any="true" BondType="?" /><ComponentPattern MolecularComponent="Y" ComponentStatePattern="p" BondType="1"><Bond MolecularTypePattern="Grb2" ComponentPattern="SH2" /></ComponentPattern></MolecularTypePattern></SpeciesPattern></ProductPattern></ProductPatternsList><Kinetics KineticsType="MassAction"><Parameter Name="ruleRate" Role="RuleRate" Unit="molecules.um-3.s-1" /><Parameter Name="Kf" Role="MassActionKf" Unit="um3.s-1.molecules-1">(10.0 * kpg)</Parameter><Parameter Name="Kr" Role="MassActionKr" Unit="s-1">kmg</Parameter></Kinetics></ReactionRule></ReactionRuleList></RbmModelContainer><Diagram Name="c0" Structure="c0"><RuleParticipantFullShapeTag NodeReferenceModeAttrTag="full" RuleParticipantRefAttrTag="EGFR(back!1,cd~o!3)%2.EGFR(back!1,cd~o!4)%1.EGFR(back!2,cd~o!3)%3.EGFR(back!2,cd~o!4)%4" LocationX="148" LocationY="220" /><LocalizedCompoundShape NodeReferenceModeAttrTag="full" LocalizedCompoundRef="Grb2_SH2" LocationX="226" LocationY="220" /><ReactionRuleShapeTag NodeReferenceModeAttrTag="full" ReactionRuleRef2AttrTag="r9" LocationX="166" LocationY="94" /><ReactionRuleShapeTag NodeReferenceModeAttrTag="full" ReactionRuleRef2AttrTag="r8" LocationX="333" LocationY="36" /><RuleParticipantFullShapeTag NodeReferenceModeAttrTag="full" RuleParticipantRefAttrTag="EGFR(back,lig)" LocationX="457" LocationY="117" /><ReactionRuleShapeTag NodeReferenceModeAttrTag="full" ReactionRuleRef2AttrTag="r2" LocationX="428" LocationY="35" /><RuleParticipantFullShapeTag NodeReferenceModeAttrTag="full" RuleParticipantRefAttrTag="EGFR(back,lig)%1" LocationX="257" LocationY="75" /><RuleParticipantFullShapeTag NodeReferenceModeAttrTag="full" RuleParticipantRefAttrTag="EGFR(back!3,cd~o!2)%3.EGFR(back!3,cd~o!4)%4.EGFR(back,cd~o!2,lig)%2.EGFR(back,cd~o!4,lig)%1" LocationX="14" LocationY="166" /><RuleParticipantFullShapeTag NodeReferenceModeAttrTag="full" RuleParticipantRefAttrTag="EGFR(back!3,cd~o!2)%3.EGFR(back!3,cd~o!4)%4.EGFR(back,cd~o!2,lig!+)%2.EGFR(back,cd~o!4,lig)%1" LocationX="388" LocationY="198" /><ReactionRuleShapeTag NodeReferenceModeAttrTag="full" ReactionRuleRef2AttrTag="r6" LocationX="35" LocationY="200" /><RuleParticipantFullShapeTag NodeReferenceModeAttrTag="full" RuleParticipantRefAttrTag="Grb2(SH2)" LocationX="198" LocationY="34" /><ReactionRuleShapeTag NodeReferenceModeAttrTag="full" ReactionRuleRef2AttrTag="r10" LocationX="212" LocationY="144" /><ReactionRuleShapeTag NodeReferenceModeAttrTag="full" ReactionRuleRef2AttrTag="r4" LocationX="267" LocationY="35" /><ReactionRuleShapeTag NodeReferenceModeAttrTag="full" ReactionRuleRef2AttrTag="r5" LocationX="303" LocationY="167" /><RuleParticipantFullShapeTag NodeReferenceModeAttrTag="full" RuleParticipantRefAttrTag="EGFR(back!1,lig)%1.EGFR(back!1,lig)%2" LocationX="340" LocationY="106" /><RuleParticipantFullShapeTag NodeReferenceModeAttrTag="full" RuleParticipantRefAttrTag="EGFR(cd~o,lig!+)" LocationX="147" LocationY="125" /><RuleParticipantFullShapeTag NodeReferenceModeAttrTag="full" RuleParticipantRefAttrTag="EGF(rec!1)%1.EGF(rec!2)%2.EGFR(back!3,lig!1)%3.EGFR(back!3,lig!2)%4" LocationX="259" LocationY="139" /><ReactionRuleShapeTag NodeReferenceModeAttrTag="full" ReactionRuleRef2AttrTag="r13" LocationX="287" LocationY="222" /><RuleParticipantFullShapeTag NodeReferenceModeAttrTag="full" RuleParticipantRefAttrTag="EGF(rec)%1" LocationX="444" LocationY="60" /><RuleParticipantFullShapeTag NodeReferenceModeAttrTag="full" RuleParticipantRefAttrTag="EGFR(back!1,cd~o!2,lig!+)%2.EGFR(back!1,cd~o!4,lig!+)%1.EGFR(back!3,cd~o!2)%3.EGFR(back!3,cd~o!4)%4" LocationX="344" LocationY="34" /><RuleParticipantFullShapeTag NodeReferenceModeAttrTag="full" RuleParticipantRefAttrTag="EGF(rec!1).EGFR(back!2,lig!1)%2.EGFR(back!2,lig)%1" LocationX="225" LocationY="34" /><ReactionRuleShapeTag NodeReferenceModeAttrTag="full" ReactionRuleRef2AttrTag="r11" LocationX="99" LocationY="130" /><RuleParticipantFullShapeTag NodeReferenceModeAttrTag="full" RuleParticipantRefAttrTag="EGFR(Y~p!1).Grb2(SH2!1)" LocationX="179" LocationY="34" /><RuleParticipantFullShapeTag NodeReferenceModeAttrTag="full" RuleParticipantRefAttrTag="EGF(rec!1).EGFR(back,lig!1)%2" LocationX="287" LocationY="34" /><RuleParticipantFullShapeTag NodeReferenceModeAttrTag="full" RuleParticipantRefAttrTag="EGFR(Y~p,cd~o!1)%2.EGFR(cd~o!1)%1" LocationX="307" LocationY="220" /><RuleParticipantFullShapeTag NodeReferenceModeAttrTag="full" RuleParticipantRefAttrTag="EGF(rec!1)%2.EGFR(back!2,lig!1)%3.EGFR(back!2,lig)%4" LocationX="383" LocationY="34" /><ReactionRuleShapeTag NodeReferenceModeAttrTag="full" ReactionRuleRef2AttrTag="r0" LocationX="458" LocationY="149" /><RuleParticipantFullShapeTag NodeReferenceModeAttrTag="full" RuleParticipantRefAttrTag="EGFR(cd~o)" LocationX="180" LocationY="163" /><RuleParticipantFullShapeTag NodeReferenceModeAttrTag="full" RuleParticipantRefAttrTag="EGFR(Y~u)" LocationX="64" LocationY="34" /><RuleParticipantFullShapeTag NodeReferenceModeAttrTag="full" RuleParticipantRefAttrTag="EGF(rec!2)%2.EGFR(back,lig!2)%4" LocationX="323" LocationY="141" /><RuleParticipantFullShapeTag NodeReferenceModeAttrTag="full" RuleParticipantRefAttrTag="EGFR(cd~o!1)%1.EGFR(cd~o!1)%2" LocationX="60" LocationY="125" /><RuleParticipantFullShapeTag NodeReferenceModeAttrTag="full" RuleParticipantRefAttrTag="EGFR(cd~o)%2" LocationX="88" LocationY="94" /><RuleParticipantFullShapeTag NodeReferenceModeAttrTag="full" RuleParticipantRefAttrTag="EGFR(back!3,cd~o!2)%3.EGFR(back!3,cd~o!4)%4.EGFR(back,cd~o!2,lig!+)%2.EGFR(back,cd~o!4,lig!+)%1" LocationX="338" LocationY="62" /><RuleParticipantFullShapeTag NodeReferenceModeAttrTag="full" RuleParticipantRefAttrTag="EGF(rec!2).EGFR(back!1,lig!2)%1.EGFR(back!1,lig)%2" LocationX="365" LocationY="150" /><RuleParticipantFullShapeTag NodeReferenceModeAttrTag="full" RuleParticipantRefAttrTag="EGFR(Y~p)" LocationX="125" LocationY="34" /><ReactionRuleShapeTag NodeReferenceModeAttrTag="full" ReactionRuleRef2AttrTag="r3" LocationX="298" LocationY="104" /><RuleParticipantFullShapeTag NodeReferenceModeAttrTag="full" RuleParticipantRefAttrTag="EGFR(back!1,cd~o!2,lig)%2.EGFR(back!1,cd~o!4,lig)%1.EGFR(back!3,cd~o!2)%3.EGFR(back!3,cd~o!4)%4" LocationX="43" LocationY="220" /><RuleParticipantFullShapeTag NodeReferenceModeAttrTag="full" RuleParticipantRefAttrTag="EGFR(cd~c,lig!+)" LocationX="188" LocationY="104" /><ReactionRuleShapeTag NodeReferenceModeAttrTag="full" ReactionRuleRef2AttrTag="r7" LocationX="379" LocationY="222" /><RuleParticipantFullShapeTag NodeReferenceModeAttrTag="full" RuleParticipantRefAttrTag="EGFR(back!1,cd~o!3)%2.EGFR(back!1,cd~o)%1.EGFR(back!2,cd~o!3)%3.EGFR(back!2,cd~o)%4" LocationX="89" LocationY="220" /><ReactionRuleShapeTag NodeReferenceModeAttrTag="full" ReactionRuleRef2AttrTag="r1" LocationX="385" LocationY="124" /><RuleParticipantFullShapeTag NodeReferenceModeAttrTag="full" RuleParticipantRefAttrTag="EGF(rec!1)%2.EGF(rec!3)%1.EGFR(back!2,lig!1)%3.EGFR(back!2,lig!3)%4" LocationX="442" LocationY="34" /><RuleParticipantFullShapeTag NodeReferenceModeAttrTag="full" RuleParticipantRefAttrTag="EGFR(Y~u,cd~o!1)%2.EGFR(cd~o!1)%1" LocationX="249" LocationY="220" /><ReactionRuleShapeTag NodeReferenceModeAttrTag="full" ReactionRuleRef2AttrTag="r12" LocationX="134" LocationY="222" /><ReactionRuleShapeTag NodeReferenceModeAttrTag="full" ReactionRuleRef2AttrTag="r14" LocationX="99" LocationY="35" /><RuleParticipantFullShapeTag NodeReferenceModeAttrTag="full" RuleParticipantRefAttrTag="EGFR(cd~o)%1" LocationX="115" LocationY="163" /><ReactionRuleShapeTag NodeReferenceModeAttrTag="full" ReactionRuleRef2AttrTag="r15" LocationX="164" LocationY="35" /><RuleParticipantFullShapeTag NodeReferenceModeAttrTag="full" RuleParticipantRefAttrTag="EGF(rec)" LocationX="420" LocationY="121" /><LocalizedCompoundShape NodeReferenceModeAttrTag="full" LocalizedCompoundRef="EGFR_back_lig_cdc_Yu" LocationX="194" LocationY="220" /><RuleParticipantFullShapeTag NodeReferenceModeAttrTag="full" RuleParticipantRefAttrTag="EGFR(back!1,cd~o!2,lig!+)%2.EGFR(back!1,cd~o!4,lig)%1.EGFR(back!3,cd~o!2)%3.EGFR(back!3,cd~o!4)%4" LocationX="391" LocationY="220" /><RuleParticipantFullShapeTag NodeReferenceModeAttrTag="full" RuleParticipantRefAttrTag="EGFR(back,lig)%2" LocationX="253" LocationY="108" /><RuleParticipantFullShapeTag NodeReferenceModeAttrTag="full" RuleParticipantRefAttrTag="EGF(rec!1).EGFR(back,lig!1)" LocationX="453" LocationY="181" /><RuleParticipantFullShapeTag NodeReferenceModeAttrTag="full" RuleParticipantRefAttrTag="EGF(rec!1)%1.EGFR(back,lig!1)%3" LocationX="318" LocationY="192" /><RuleParticipantFullShapeTag NodeReferenceModeAttrTag="full" RuleParticipantRefAttrTag="EGFR(cd~c)" LocationX="229" LocationY="166" /><LocalizedCompoundShape NodeReferenceModeAttrTag="full" LocalizedCompoundRef="EGF_rec" LocationX="26" LocationY="71" /><RuleParticipantShortShapeTag NodeReferenceModeAttrTag="molecule" RuleParticipantRefAttrTag="EGFR(Y~p!1).Grb2(SH2!1)" LocationX="394" LocationY="321" /><ReactionRuleShapeTag NodeReferenceModeAttrTag="molecule" ReactionRuleRef2AttrTag="r2" LocationX="180" LocationY="102" /><ReactionRuleShapeTag NodeReferenceModeAttrTag="molecule" ReactionRuleRef2AttrTag="r7" LocationX="483" LocationY="145" /><LocalizedCompoundShape NodeReferenceModeAttrTag="molecule" LocalizedCompoundRef="EGFR_back_lig_cdc_Yu" LocationX="440" LocationY="509" /><RuleParticipantShortShapeTag NodeReferenceModeAttrTag="molecule" RuleParticipantRefAttrTag="EGF(rec!1)%2.EGF(rec!3)%1.EGFR(back!2,lig!1)%3.EGFR(back!2,lig!3)%4" LocationX="214" LocationY="100" /><ReactionRuleShapeTag NodeReferenceModeAttrTag="molecule" ReactionRuleRef2AttrTag="r0" LocationX="424" LocationY="106" /><RuleParticipantShortShapeTag NodeReferenceModeAttrTag="molecule" RuleParticipantRefAttrTag="EGF(rec)" LocationX="177" LocationY="37" /><ReactionRuleShapeTag NodeReferenceModeAttrTag="molecule" ReactionRuleRef2AttrTag="r6" LocationX="452" LocationY="271" /><ReactionRuleShapeTag NodeReferenceModeAttrTag="molecule" ReactionRuleRef2AttrTag="r3" LocationX="133" LocationY="205" /><RuleParticipantShortShapeTag NodeReferenceModeAttrTag="molecule" RuleParticipantRefAttrTag="EGF(rec!1).EGFR(back,lig!1)" LocationX="289" LocationY="151" /><ReactionRuleShapeTag NodeReferenceModeAttrTag="molecule" ReactionRuleRef2AttrTag="r13" LocationX="14" LocationY="218" /><ReactionRuleShapeTag NodeReferenceModeAttrTag="molecule" ReactionRuleRef2AttrTag="r1" LocationX="97" LocationY="60" /><RuleParticipantShortShapeTag NodeReferenceModeAttrTag="molecule" RuleParticipantRefAttrTag="EGFR(back!1,lig)%1.EGFR(back!1,lig)%2" LocationX="48" LocationY="203" /><ReactionRuleShapeTag NodeReferenceModeAttrTag="molecule" ReactionRuleRef2AttrTag="r11" LocationX="84" LocationY="244" /><ReactionRuleShapeTag NodeReferenceModeAttrTag="molecule" ReactionRuleRef2AttrTag="r5" LocationX="258" LocationY="140" /><ReactionRuleShapeTag NodeReferenceModeAttrTag="molecule" ReactionRuleRef2AttrTag="r9" LocationX="311" LocationY="258" /><RuleParticipantShortShapeTag NodeReferenceModeAttrTag="molecule" RuleParticipantRefAttrTag="EGF(rec!2).EGFR(back!1,lig!2)%1.EGFR(back!1,lig)%2" LocationX="122" LocationY="161" /><LocalizedCompoundShape NodeReferenceModeAttrTag="molecule" LocalizedCompoundRef="EGF_rec" LocationX="139" LocationY="517" /><RuleParticipantShortShapeTag NodeReferenceModeAttrTag="molecule" RuleParticipantRefAttrTag="Grb2(SH2)" LocationX="329" LocationY="419" /><LocalizedCompoundShape NodeReferenceModeAttrTag="molecule" LocalizedCompoundRef="Grb2_SH2" LocationX="351" LocationY="532" /><ReactionRuleShapeTag NodeReferenceModeAttrTag="molecule" ReactionRuleRef2AttrTag="r4" LocationX="197" LocationY="189" /><ReactionRuleShapeTag NodeReferenceModeAttrTag="molecule" ReactionRuleRef2AttrTag="r12" LocationX="521" LocationY="173" /><ReactionRuleShapeTag NodeReferenceModeAttrTag="molecule" ReactionRuleRef2AttrTag="r15" LocationX="303" LocationY="321" /><ReactionRuleShapeTag NodeReferenceModeAttrTag="molecule" ReactionRuleRef2AttrTag="r10" LocationX="225" LocationY="317" /><RuleParticipantShortShapeTag NodeReferenceModeAttrTag="molecule" RuleParticipantRefAttrTag="EGFR(back!3,cd~o!2)%3.EGFR(back!3,cd~o!4)%4.EGFR(back,cd~o!2,lig)%2.EGFR(back,cd~o!4,lig)%1" LocationX="443" LocationY="198" /><ReactionRuleShapeTag NodeReferenceModeAttrTag="molecule" ReactionRuleRef2AttrTag="r14" LocationX="187" LocationY="290" /><RuleParticipantShortShapeTag NodeReferenceModeAttrTag="molecule" RuleParticipantRefAttrTag="EGFR(back,lig)" LocationX="244" LocationY="269" /><ReactionRuleShapeTag NodeReferenceModeAttrTag="molecule" ReactionRuleRef2AttrTag="r8" LocationX="392" LocationY="227" /></Diagram><Version Name="model" KeyValue="144684990" BranchId="143165737" Archived="0" Date="21-Nov-2018 18:41:42" FromVersionable="false"><Owner Name="MolecularPD" Identifier="143102837" /><GroupAccess Type="1" /><Annotation>cloned from 'model' owned by user mblinov
</Annotation></Version><ModelUnitSystem VolumeSubstanceUnit="molecules" MembraneSubstanceUnit="molecules" LumpedReactionSubstanceUnit="molecules" VolumeUnit="um3" AreaUnit="um2" LengthUnit="um" TimeUnit="s" /></Model><SimulationSpec Name="NFSim app" Stochastic="false" UseConcentration="false" RuleBased="true" RandomizeInitCondition="false" InsufficientIterations="false" InsufficientMaxMolecules="false"><NetworkConstraints RbmMaxIteration="3" RbmMaxMoleculesPerSpecies="10" RbmSpeciesLimit="800" RbmReactionsLimit="2500" /><Annotation>cloned from 'NFSim app' owned by user mblinov
</Annotation><Geometry Name="non-spatial1872593708" Dimension="0"><Annotation>cloned from 'non-spatial1872593708' owned by user mblinov
</Annotation><Extent X="10.0" Y="10.0" Z="10.0" /><Origin X="0.0" Y="0.0" Z="0.0" /><SubVolume Name="Compartment" Handle="0" Type="Compartmental" KeyValue="143165724" /><Version Name="non-spatial1872593708" KeyValue="143165720" BranchId="143165721" Archived="0" Date="24-Oct-2018 03:27:49" FromVersionable="false"><Owner Name="MolecularPD" Identifier="143102837" /><GroupAccess Type="1" /><Annotation>cloned from 'non-spatial1872593708' owned by user mblinov
</Annotation></Version></Geometry><GeometryContext><FeatureMapping Feature="c0" GeometryClass="Compartment" SubVolume="Compartment" Size="10.0"><BoundariesTypes Xm="Flux" Xp="Flux" Ym="Flux" Yp="Flux" Zm="Flux" Zp="Flux" /></FeatureMapping></GeometryContext><ReactionContext><LocalizedCompoundSpec LocalizedCompoundRef="EGF_rec" ForceConstant="false" WellMixed="false" ForceContinuous="false"><InitialCount>LT</InitialCount><Diffusion>0.0</Diffusion></LocalizedCompoundSpec><LocalizedCompoundSpec LocalizedCompoundRef="EGFR_back_lig_cdc_Yu" ForceConstant="false" WellMixed="false" ForceContinuous="false"><InitialCount>RT</InitialCount><Diffusion>0.0</Diffusion></LocalizedCompoundSpec><LocalizedCompoundSpec LocalizedCompoundRef="Grb2_SH2" ForceConstant="false" WellMixed="false" ForceContinuous="false"><InitialCount>GT</InitialCount><Diffusion>0.0</Diffusion></LocalizedCompoundSpec><ReactionRuleSpecs><ReactionRuleSpec ReactionRuleRef="r0" ReactionRuleMapping="included" /><ReactionRuleSpec ReactionRuleRef="r1" ReactionRuleMapping="included" /><ReactionRuleSpec ReactionRuleRef="r2" ReactionRuleMapping="included" /><ReactionRuleSpec ReactionRuleRef="r3" ReactionRuleMapping="included" /><ReactionRuleSpec ReactionRuleRef="r4" ReactionRuleMapping="included" /><ReactionRuleSpec ReactionRuleRef="r5" ReactionRuleMapping="included" /><ReactionRuleSpec ReactionRuleRef="r6" ReactionRuleMapping="included" /><ReactionRuleSpec ReactionRuleRef="r7" ReactionRuleMapping="included" /><ReactionRuleSpec ReactionRuleRef="r8" ReactionRuleMapping="included" /><ReactionRuleSpec ReactionRuleRef="r9" ReactionRuleMapping="included" /><ReactionRuleSpec ReactionRuleRef="r10" ReactionRuleMapping="included" /><ReactionRuleSpec ReactionRuleRef="r11" ReactionRuleMapping="included" /><ReactionRuleSpec ReactionRuleRef="r12" ReactionRuleMapping="included" /><ReactionRuleSpec ReactionRuleRef="r13" ReactionRuleMapping="included" /><ReactionRuleSpec ReactionRuleRef="r14" ReactionRuleMapping="included" /><ReactionRuleSpec ReactionRuleRef="r15" ReactionRuleMapping="included" /></ReactionRuleSpecs></ReactionContext><MathDescription Name="NFSim app_generated"><Annotation>cloned from 'NFSim app_generated' owned by user mblinov
</Annotation><ParticleMolecularType Name="EGF"><Component Name="rec" /></ParticleMolecularType><ParticleMolecularType Name="EGFR"><Component Name="back" /><Component Name="lig" /><Component Name="cd"><AllowableState Name="c" /><AllowableState Name="o" /></Component><Component Name="Y"><AllowableState Name="u" /><AllowableState Name="p" /></Component></ParticleMolecularType><ParticleMolecularType Name="Grb2"><Component Name="SH2" /></ParticleMolecularType><Constant Name="_F_">96480.0</Constant><Constant Name="_F_nmol_">9.648E-5</Constant><Constant Name="_N_pmol_">6.02E11</Constant><Constant Name="_PI_">3.141592653589793</Constant><Constant Name="_R_">8314.0</Constant><Constant Name="_T_">300.0</Constant><Constant Name="cellDen">6.0E8</Constant><Constant Name="f">0.01</Constant><Constant Name="K11">4.6</Constant><Constant Name="k11r">0.02</Constant><Constant Name="K21">5.3</Constant><Constant Name="k21r">0.02</Constant><Constant Name="K22">0.34</Constant><Constant Name="k22r">0.2</Constant><Constant Name="k_c">1.6</Constant><Constant Name="k_o">6.0</Constant><Constant Name="kar">8.89</Constant><Constant Name="KDg">713.0</Constant><Constant Name="kdp">1.0</Constant><Constant Name="kmg">0.31</Constant><Constant Name="KMOLE">(1.0 / 602.0)</Constant><Constant Name="kp">1.0</Constant><Constant Name="L20">212.0</Constant><Constant Name="l20r">1.24</Constant><Constant Name="L21">244.0</Constant><Constant Name="l21r">0.738</Constant><Constant Name="L22">18.0</Constant><Constant Name="l22r">0.272</Constant><Constant Name="NA">6.02E14</Constant><Constant Name="Size_c0">10.0</Constant><Constant Name="V">5.0</Constant><Constant Name="Vo">4.0</Constant><VolumeParticleSpeciesPattern Location="c0" Name="speciesPattern0" Domain="Compartment"><MolecularType Name="EGF" MatchLabel="*"><Component Name="rec" State="*" Bond="-" /></MolecularType></VolumeParticleSpeciesPattern><VolumeParticleSpeciesPattern Location="c0" Name="speciesPattern1" Domain="Compartment"><MolecularType Name="EGFR" MatchLabel="*"><Component Name="back" State="*" Bond="?" /><Component Name="lig" State="*" Bond="-" /><Component Name="cd" State="*" Bond="?" /><Component Name="Y" State="*" Bond="?" /></MolecularType></VolumeParticleSpeciesPattern><VolumeParticleSpeciesPattern Location="c0" Name="speciesPattern10" Domain="Compartment"><MolecularType Name="EGFR" MatchLabel="*"><Component Name="back" State="*" Bond="-" /><Component Name="lig" State="*" Bond="-" /><Component Name="cd" State="*" Bond="?" /><Component Name="Y" State="*" Bond="?" /></MolecularType></VolumeParticleSpeciesPattern><VolumeParticleSpeciesPattern Location="c0" Name="speciesPattern11" Domain="Compartment"><MolecularType Name="EGF" MatchLabel="*"><Component Name="rec" State="*" Bond="1" /></MolecularType><MolecularType Name="EGFR" MatchLabel="*"><Component Name="back" State="*" Bond="-" /><Component Name="lig" State="*" Bond="1" /><Component Name="cd" State="*" Bond="?" /><Component Name="Y" State="*" Bond="?" /></MolecularType></VolumeParticleSpeciesPattern><VolumeParticleSpeciesPattern Location="c0" Name="speciesPattern12" Domain="Compartment"><MolecularType Name="EGFR" MatchLabel="1"><Component Name="back" State="*" Bond="1" /><Component Name="lig" State="*" Bond="-" /><Component Name="cd" State="*" Bond="?" /><Component Name="Y" State="*" Bond="?" /></MolecularType><MolecularType Name="EGFR" MatchLabel="2"><Component Name="back" State="*" Bond="1" /><Component Name="lig" State="*" Bond="-" /><Component Name="cd" State="*" Bond="?" /><Component Name="Y" State="*" Bond="?" /></MolecularType></VolumeParticleSpeciesPattern><VolumeParticleSpeciesPattern Location="c0" Name="speciesPattern13" Domain="Compartment"><MolecularType Name="EGF" MatchLabel="*"><Component Name="rec" State="*" Bond="2" /></MolecularType><MolecularType Name="EGFR" MatchLabel="1"><Component Name="back" State="*" Bond="1" /><Component Name="lig" State="*" Bond="2" /><Component Name="cd" State="*" Bond="?" /><Component Name="Y" State="*" Bond="?" /></MolecularType><MolecularType Name="EGFR" MatchLabel="2"><Component Name="back" State="*" Bond="1" /><Component Name="lig" State="*" Bond="-" /><Component Name="cd" State="*" Bond="?" /><Component Name="Y" State="*" Bond="?" /></MolecularType></VolumeParticleSpeciesPattern><VolumeParticleSpeciesPattern Location="c0" Name="speciesPattern14" Domain="Compartment"><MolecularType Name="EGF" MatchLabel="1"><Component Name="rec" State="*" Bond="-" /></MolecularType></VolumeParticleSpeciesPattern><VolumeParticleSpeciesPattern Location="c0" Name="speciesPattern15" Domain="Compartment"><MolecularType Name="EGF" MatchLabel="2"><Component Name="rec" State="*" Bond="1" /></MolecularType><MolecularType Name="EGFR" MatchLabel="3"><Component Name="back" State="*" Bond="2" /><Component Name="lig" State="*" Bond="1" /><Component Name="cd" State="*" Bond="?" /><Component Name="Y" State="*" Bond="?" /></MolecularType><MolecularType Name="EGFR" MatchLabel="4"><Component Name="back" State="*" Bond="2" /><Component Name="lig" State="*" Bond="-" /><Component Name="cd" State="*" Bond="?" /><Component Name="Y" State="*" Bond="?" /></MolecularType></VolumeParticleSpeciesPattern><VolumeParticleSpeciesPattern Location="c0" Name="speciesPattern16" Domain="Compartment"><MolecularType Name="EGF" MatchLabel="1"><Component Name="rec" State="*" Bond="3" /></MolecularType><MolecularType Name="EGF" MatchLabel="2"><Component Name="rec" State="*" Bond="1" /></MolecularType><MolecularType Name="EGFR" MatchLabel="3"><Component Name="back" State="*" Bond="2" /><Component Name="lig" State="*" Bond="1" /><Component Name="cd" State="*" Bond="?" /><Component Name="Y" State="*" Bond="?" /></MolecularType><MolecularType Name="EGFR" MatchLabel="4"><Component Name="back" State="*" Bond="2" /><Component Name="lig" State="*" Bond="3" /><Component Name="cd" State="*" Bond="?" /><Component Name="Y" State="*" Bond="?" /></MolecularType></VolumeParticleSpeciesPattern><VolumeParticleSpeciesPattern Location="c0" Name="speciesPattern17" Domain="Compartment"><MolecularType Name="EGFR" MatchLabel="1"><Component Name="back" State="*" Bond="-" /><Component Name="lig" State="*" Bond="-" /><Component Name="cd" State="*" Bond="?" /><Component Name="Y" State="*" Bond="?" /></MolecularType></VolumeParticleSpeciesPattern><VolumeParticleSpeciesPattern Location="c0" Name="speciesPattern18" Domain="Compartment"><MolecularType Name="EGFR" MatchLabel="2"><Component Name="back" State="*" Bond="-" /><Component Name="lig" State="*" Bond="-" /><Component Name="cd" State="*" Bond="?" /><Component Name="Y" State="*" Bond="?" /></MolecularType></VolumeParticleSpeciesPattern><VolumeParticleSpeciesPattern Location="c0" Name="speciesPattern19" Domain="Compartment"><MolecularType Name="EGF" MatchLabel="*"><Component Name="rec" State="*" Bond="1" /></MolecularType><MolecularType Name="EGFR" MatchLabel="2"><Component Name="back" State="*" Bond="-" /><Component Name="lig" State="*" Bond="1" /><Component Name="cd" State="*" Bond="?" /><Component Name="Y" State="*" Bond="?" /></MolecularType></VolumeParticleSpeciesPattern><VolumeParticleSpeciesPattern Location="c0" Name="speciesPattern2" Domain="Compartment"><MolecularType Name="EGFR" MatchLabel="*"><Component Name="back" State="*" Bond="?" /><Component Name="lig" State="*" Bond="?" /><Component Name="cd" State="*" Bond="?" /><Component Name="Y" State="p" Bond="?" /></MolecularType></VolumeParticleSpeciesPattern><VolumeParticleSpeciesPattern Location="c0" Name="speciesPattern20" Domain="Compartment"><MolecularType Name="EGFR" MatchLabel="1"><Component Name="back" State="*" Bond="2" /><Component Name="lig" State="*" Bond="-" /><Component Name="cd" State="*" Bond="?" /><Component Name="Y" State="*" Bond="?" /></MolecularType><MolecularType Name="EGF" MatchLabel="*"><Component Name="rec" State="*" Bond="1" /></MolecularType><MolecularType Name="EGFR" MatchLabel="2"><Component Name="back" State="*" Bond="2" /><Component Name="lig" State="*" Bond="1" /><Component Name="cd" State="*" Bond="?" /><Component Name="Y" State="*" Bond="?" /></MolecularType></VolumeParticleSpeciesPattern><VolumeParticleSpeciesPattern Location="c0" Name="speciesPattern21" Domain="Compartment"><MolecularType Name="EGF" MatchLabel="1"><Component Name="rec" State="*" Bond="1" /></MolecularType><MolecularType Name="EGFR" MatchLabel="3"><Component Name="back" State="*" Bond="-" /><Component Name="lig" State="*" Bond="1" /><Component Name="cd" State="*" Bond="?" /><Component Name="Y" State="*" Bond="?" /></MolecularType></VolumeParticleSpeciesPattern><VolumeParticleSpeciesPattern Location="c0" Name="speciesPattern22" Domain="Compartment"><MolecularType Name="EGF" MatchLabel="2"><Component Name="rec" State="*" Bond="2" /></MolecularType><MolecularType Name="EGFR" MatchLabel="4"><Component Name="back" State="*" Bond="-" /><Component Name="lig" State="*" Bond="2" /><Component Name="cd" State="*" Bond="?" /><Component Name="Y" State="*" Bond="?" /></MolecularType></VolumeParticleSpeciesPattern><VolumeParticleSpeciesPattern Location="c0" Name="speciesPattern23" Domain="Compartment"><MolecularType Name="EGF" MatchLabel="1"><Component Name="rec" State="*" Bond="1" /></MolecularType><MolecularType Name="EGFR" MatchLabel="3"><Component Name="back" State="*" Bond="3" /><Component Name="lig" State="*" Bond="1" /><Component Name="cd" State="*" Bond="?" /><Component Name="Y" State="*" Bond="?" /></MolecularType><MolecularType Name="EGF" MatchLabel="2"><Component Name="rec" State="*" Bond="2" /></MolecularType><MolecularType Name="EGFR" MatchLabel="4"><Component Name="back" State="*" Bond="3" /><Component Name="lig" State="*" Bond="2" /><Component Name="cd" State="*" Bond="?" /><Component Name="Y" State="*" Bond="?" /></MolecularType></VolumeParticleSpeciesPattern><VolumeParticleSpeciesPattern Location="c0" Name="speciesPattern24" Domain="Compartment"><MolecularType Name="EGFR" MatchLabel="1"><Component Name="back" State="*" Bond="-" /><Component Name="lig" State="*" Bond="-" /><Component Name="cd" State="o" Bond="4" /><Component Name="Y" State="*" Bond="?" /></MolecularType><MolecularType Name="EGFR" MatchLabel="2"><Component Name="back" State="*" Bond="-" /><Component Name="lig" State="*" Bond="-" /><Component Name="cd" State="o" Bond="2" /><Component Name="Y" State="*" Bond="?" /></MolecularType><MolecularType Name="EGFR" MatchLabel="3"><Component Name="back" State="*" Bond="3" /><Component Name="lig" State="*" Bond="?" /><Component Name="cd" State="o" Bond="2" /><Component Name="Y" State="*" Bond="?" /></MolecularType><MolecularType Name="EGFR" MatchLabel="4"><Component Name="back" State="*" Bond="3" /><Component Name="lig" State="*" Bond="?" /><Component Name="cd" State="o" Bond="4" /><Component Name="Y" State="*" Bond="?" /></MolecularType></VolumeParticleSpeciesPattern><VolumeParticleSpeciesPattern Location="c0" Name="speciesPattern25" Domain="Compartment"><MolecularType Name="EGFR" MatchLabel="1"><Component Name="back" State="*" Bond="1" /><Component Name="lig" State="*" Bond="-" /><Component Name="cd" State="o" Bond="4" /><Component Name="Y" State="*" Bond="?" /></MolecularType><MolecularType Name="EGFR" MatchLabel="2"><Component Name="back" State="*" Bond="1" /><Component Name="lig" State="*" Bond="-" /><Component Name="cd" State="o" Bond="2" /><Component Name="Y" State="*" Bond="?" /></MolecularType><MolecularType Name="EGFR" MatchLabel="3"><Component Name="back" State="*" Bond="3" /><Component Name="lig" State="*" Bond="?" /><Component Name="cd" State="o" Bond="2" /><Component Name="Y" State="*" Bond="?" /></MolecularType><MolecularType Name="EGFR" MatchLabel="4"><Component Name="back" State="*" Bond="3" /><Component Name="lig" State="*" Bond="?" /><Component Name="cd" State="o" Bond="4" /><Component Name="Y" State="*" Bond="?" /></MolecularType></VolumeParticleSpeciesPattern><VolumeParticleSpeciesPattern Location="c0" Name="speciesPattern26" Domain="Compartment"><MolecularType Name="EGFR" MatchLabel="1"><Component Name="back" State="*" Bond="-" /><Component Name="lig" State="*" Bond="-" /><Component Name="cd" State="o" Bond="4" /><Component Name="Y" State="*" Bond="?" /></MolecularType><MolecularType Name="EGFR" MatchLabel="2"><Component Name="back" State="*" Bond="-" /><Component Name="lig" State="*" Bond="+" /><Component Name="cd" State="o" Bond="2" /><Component Name="Y" State="*" Bond="?" /></MolecularType><MolecularType Name="EGFR" MatchLabel="3"><Component Name="back" State="*" Bond="3" /><Component Name="lig" State="*" Bond="?" /><Component Name="cd" State="o" Bond="2" /><Component Name="Y" State="*" Bond="?" /></MolecularType><MolecularType Name="EGFR" MatchLabel="4"><Component Name="back" State="*" Bond="3" /><Component Name="lig" State="*" Bond="?" /><Component Name="cd" State="o" Bond="4" /><Component Name="Y" State="*" Bond="?" /></MolecularType></VolumeParticleSpeciesPattern><VolumeParticleSpeciesPattern Location="c0" Name="speciesPattern27" Domain="Compartment"><MolecularType Name="EGFR" MatchLabel="1"><Component Name="back" State="*" Bond="1" /><Component Name="lig" State="*" Bond="-" /><Component Name="cd" State="o" Bond="4" /><Component Name="Y" State="*" Bond="?" /></MolecularType><MolecularType Name="EGFR" MatchLabel="2"><Component Name="back" State="*" Bond="1" /><Component Name="lig" State="*" Bond="+" /><Component Name="cd" State="o" Bond="2" /><Component Name="Y" State="*" Bond="?" /></MolecularType><MolecularType Name="EGFR" MatchLabel="3"><Component Name="back" State="*" Bond="3" /><Component Name="lig" State="*" Bond="?" /><Component Name="cd" State="o" Bond="2" /><Component Name="Y" State="*" Bond="?" /></MolecularType><MolecularType Name="EGFR" MatchLabel="4"><Component Name="back" State="*" Bond="3" /><Component Name="lig" State="*" Bond="?" /><Component Name="cd" State="o" Bond="4" /><Component Name="Y" State="*" Bond="?" /></MolecularType></VolumeParticleSpeciesPattern><VolumeParticleSpeciesPattern Location="c0" Name="speciesPattern28" Domain="Compartment"><MolecularType Name="EGFR" MatchLabel="1"><Component Name="back" State="*" Bond="-" /><Component Name="lig" State="*" Bond="+" /><Component Name="cd" State="o" Bond="4" /><Component Name="Y" State="*" Bond="?" /></MolecularType><MolecularType Name="EGFR" MatchLabel="2"><Component Name="back" State="*" Bond="-" /><Component Name="lig" State="*" Bond="+" /><Component Name="cd" State="o" Bond="2" /><Component Name="Y" State="*" Bond="?" /></MolecularType><MolecularType Name="EGFR" MatchLabel="3"><Component Name="back" State="*" Bond="3" /><Component Name="lig" State="*" Bond="?" /><Component Name="cd" State="o" Bond="2" /><Component Name="Y" State="*" Bond="?" /></MolecularType><MolecularType Name="EGFR" MatchLabel="4"><Component Name="back" State="*" Bond="3" /><Component Name="lig" State="*" Bond="?" /><Component Name="cd" State="o" Bond="4" /><Component Name="Y" State="*" Bond="?" /></MolecularType></VolumeParticleSpeciesPattern><VolumeParticleSpeciesPattern Location="c0" Name="speciesPattern29" Domain="Compartment"><MolecularType Name="EGFR" MatchLabel="1"><Component Name="back" State="*" Bond="1" /><Component Name="lig" State="*" Bond="+" /><Component Name="cd" State="o" Bond="4" /><Component Name="Y" State="*" Bond="?" /></MolecularType><MolecularType Name="EGFR" MatchLabel="2"><Component Name="back" State="*" Bond="1" /><Component Name="lig" State="*" Bond="+" /><Component Name="cd" State="o" Bond="2" /><Component Name="Y" State="*" Bond="?" /></MolecularType><MolecularType Name="EGFR" MatchLabel="3"><Component Name="back" State="*" Bond="3" /><Component Name="lig" State="*" Bond="?" /><Component Name="cd" State="o" Bond="2" /><Component Name="Y" State="*" Bond="?" /></MolecularType><MolecularType Name="EGFR" MatchLabel="4"><Component Name="back" State="*" Bond="3" /><Component Name="lig" State="*" Bond="?" /><Component Name="cd" State="o" Bond="4" /><Component Name="Y" State="*" Bond="?" /></MolecularType></VolumeParticleSpeciesPattern><VolumeParticleSpeciesPattern Location="c0" Name="speciesPattern3" Domain="Compartment"><MolecularType Name="EGFR" MatchLabel="*"><Component Name="back" State="*" Bond="?" /><Component Name="lig" State="*" Bond="?" /><Component Name="cd" State="*" Bond="?" /><Component Name="Y" State="p" Bond="1" /></MolecularType><MolecularType Name="Grb2" MatchLabel="*"><Component Name="SH2" State="*" Bond="1" /></MolecularType></VolumeParticleSpeciesPattern><VolumeParticleSpeciesPattern Location="c0" Name="speciesPattern30" Domain="Compartment"><MolecularType Name="EGFR" MatchLabel="*"><Component Name="back" State="*" Bond="?" /><Component Name="lig" State="*" Bond="+" /><Component Name="cd" State="c" Bond="-" /><Component Name="Y" State="*" Bond="?" /></MolecularType></VolumeParticleSpeciesPattern><VolumeParticleSpeciesPattern Location="c0" Name="speciesPattern31" Domain="Compartment"><MolecularType Name="EGFR" MatchLabel="*"><Component Name="back" State="*" Bond="?" /><Component Name="lig" State="*" Bond="+" /><Component Name="cd" State="o" Bond="-" /><Component Name="Y" State="*" Bond="?" /></MolecularType></VolumeParticleSpeciesPattern><VolumeParticleSpeciesPattern Location="c0" Name="speciesPattern32" Domain="Compartment"><MolecularType Name="EGFR" MatchLabel="*"><Component Name="back" State="*" Bond="?" /><Component Name="lig" State="*" Bond="?" /><Component Name="cd" State="o" Bond="-" /><Component Name="Y" State="*" Bond="?" /></MolecularType></VolumeParticleSpeciesPattern><VolumeParticleSpeciesPattern Location="c0" Name="speciesPattern33" Domain="Compartment"><MolecularType Name="EGFR" MatchLabel="*"><Component Name="back" State="*" Bond="?" /><Component Name="lig" State="*" Bond="?" /><Component Name="cd" State="c" Bond="-" /><Component Name="Y" State="*" Bond="?" /></MolecularType></VolumeParticleSpeciesPattern><VolumeParticleSpeciesPattern Location="c0" Name="speciesPattern34" Domain="Compartment"><MolecularType Name="EGFR" MatchLabel="1"><Component Name="back" State="*" Bond="?" /><Component Name="lig" State="*" Bond="?" /><Component Name="cd" State="o" Bond="-" /><Component Name="Y" State="*" Bond="?" /></MolecularType></VolumeParticleSpeciesPattern><VolumeParticleSpeciesPattern Location="c0" Name="speciesPattern35" Domain="Compartment"><MolecularType Name="EGFR" MatchLabel="2"><Component Name="back" State="*" Bond="?" /><Component Name="lig" State="*" Bond="?" /><Component Name="cd" State="o" Bond="-" /><Component Name="Y" State="*" Bond="?" /></MolecularType></VolumeParticleSpeciesPattern><VolumeParticleSpeciesPattern Location="c0" Name="speciesPattern36" Domain="Compartment"><MolecularType Name="EGFR" MatchLabel="1"><Component Name="back" State="*" Bond="?" /><Component Name="lig" State="*" Bond="?" /><Component Name="cd" State="o" Bond="1" /><Component Name="Y" State="*" Bond="?" /></MolecularType><MolecularType Name="EGFR" MatchLabel="2"><Component Name="back" State="*" Bond="?" /><Component Name="lig" State="*" Bond="?" /><Component Name="cd" State="o" Bond="1" /><Component Name="Y" State="*" Bond="?" /></MolecularType></VolumeParticleSpeciesPattern><VolumeParticleSpeciesPattern Location="c0" Name="speciesPattern37" Domain="Compartment"><MolecularType Name="EGFR" MatchLabel="1"><Component Name="back" State="*" Bond="1" /><Component Name="lig" State="*" Bond="?" /><Component Name="cd" State="o" Bond="-" /><Component Name="Y" State="*" Bond="?" /></MolecularType><MolecularType Name="EGFR" MatchLabel="2"><Component Name="back" State="*" Bond="1" /><Component Name="lig" State="*" Bond="?" /><Component Name="cd" State="o" Bond="3" /><Component Name="Y" State="*" Bond="?" /></MolecularType><MolecularType Name="EGFR" MatchLabel="3"><Component Name="back" State="*" Bond="2" /><Component Name="lig" State="*" Bond="?" /><Component Name="cd" State="o" Bond="3" /><Component Name="Y" State="*" Bond="?" /></MolecularType><MolecularType Name="EGFR" MatchLabel="4"><Component Name="back" State="*" Bond="2" /><Component Name="lig" State="*" Bond="?" /><Component Name="cd" State="o" Bond="-" /><Component Name="Y" State="*" Bond="?" /></MolecularType></VolumeParticleSpeciesPattern><VolumeParticleSpeciesPattern Location="c0" Name="speciesPattern38" Domain="Compartment"><MolecularType Name="EGFR" MatchLabel="1"><Component Name="back" State="*" Bond="1" /><Component Name="lig" State="*" Bond="?" /><Component Name="cd" State="o" Bond="4" /><Component Name="Y" State="*" Bond="?" /></MolecularType><MolecularType Name="EGFR" MatchLabel="2"><Component Name="back" State="*" Bond="1" /><Component Name="lig" State="*" Bond="?" /><Component Name="cd" State="o" Bond="3" /><Component Name="Y" State="*" Bond="?" /></MolecularType><MolecularType Name="EGFR" MatchLabel="3"><Component Name="back" State="*" Bond="2" /><Component Name="lig" State="*" Bond="?" /><Component Name="cd" State="o" Bond="3" /><Component Name="Y" State="*" Bond="?" /></MolecularType><MolecularType Name="EGFR" MatchLabel="4"><Component Name="back" State="*" Bond="2" /><Component Name="lig" State="*" Bond="?" /><Component Name="cd" State="o" Bond="4" /><Component Name="Y" State="*" Bond="?" /></MolecularType></VolumeParticleSpeciesPattern><VolumeParticleSpeciesPattern Location="c0" Name="speciesPattern39" Domain="Compartment"><MolecularType Name="EGFR" MatchLabel="1"><Component Name="back" State="*" Bond="?" /><Component Name="lig" State="*" Bond="?" /><Component Name="cd" State="o" Bond="1" /><Component Name="Y" State="*" Bond="?" /></MolecularType><MolecularType Name="EGFR" MatchLabel="2"><Component Name="back" State="*" Bond="?" /><Component Name="lig" State="*" Bond="?" /><Component Name="cd" State="o" Bond="1" /><Component Name="Y" State="u" Bond="-" /></MolecularType></VolumeParticleSpeciesPattern><VolumeParticleSpeciesPattern Location="c0" Name="speciesPattern4" Domain="Compartment"><MolecularType Name="Grb2" MatchLabel="*"><Component Name="SH2" State="*" Bond="-" /></MolecularType></VolumeParticleSpeciesPattern><VolumeParticleSpeciesPattern Location="c0" Name="speciesPattern40" Domain="Compartment"><MolecularType Name="EGFR" MatchLabel="1"><Component Name="back" State="*" Bond="?" /><Component Name="lig" State="*" Bond="?" /><Component Name="cd" State="o" Bond="1" /><Component Name="Y" State="*" Bond="?" /></MolecularType><MolecularType Name="EGFR" MatchLabel="2"><Component Name="back" State="*" Bond="?" /><Component Name="lig" State="*" Bond="?" /><Component Name="cd" State="o" Bond="1" /><Component Name="Y" State="p" Bond="-" /></MolecularType></VolumeParticleSpeciesPattern><VolumeParticleSpeciesPattern Location="c0" Name="speciesPattern41" Domain="Compartment"><MolecularType Name="EGFR" MatchLabel="*"><Component Name="back" State="*" Bond="?" /><Component Name="lig" State="*" Bond="?" /><Component Name="cd" State="*" Bond="?" /><Component Name="Y" State="p" Bond="-" /></MolecularType></VolumeParticleSpeciesPattern><VolumeParticleSpeciesPattern Location="c0" Name="speciesPattern42" Domain="Compartment"><MolecularType Name="EGFR" MatchLabel="*"><Component Name="back" State="*" Bond="?" /><Component Name="lig" State="*" Bond="?" /><Component Name="cd" State="*" Bond="?" /><Component Name="Y" State="u" Bond="-" /></MolecularType></VolumeParticleSpeciesPattern><VolumeParticleSpeciesPattern Location="c0" Name="speciesPattern43" Domain="Compartment"><MolecularType Name="Grb2" MatchLabel="*"><Component Name="SH2" State="*" Bond="1" /></MolecularType><MolecularType Name="EGFR" MatchLabel="*"><Component Name="back" State="*" Bond="?" /><Component Name="lig" State="*" Bond="?" /><Component Name="cd" State="*" Bond="?" /><Component Name="Y" State="p" Bond="1" /></MolecularType></VolumeParticleSpeciesPattern><VolumeParticleSpeciesPattern Location="c0" Name="speciesPattern44" Domain="Compartment"><MolecularType Name="EGFR" MatchLabel="*"><Component Name="back" State="*" Bond="-" /><Component Name="lig" State="*" Bond="-" /><Component Name="cd" State="c" Bond="-" /><Component Name="Y" State="u" Bond="-" /></MolecularType></VolumeParticleSpeciesPattern><VolumeParticleSpeciesPattern Location="c0" Name="speciesPattern5" Domain="Compartment"><MolecularType Name="EGFR" MatchLabel="*"><Component Name="back" State="*" Bond="-" /><Component Name="lig" State="*" Bond="?" /><Component Name="cd" State="*" Bond="-" /><Component Name="Y" State="p" Bond="1" /></MolecularType><MolecularType Name="Grb2" MatchLabel="*"><Component Name="SH2" State="*" Bond="1" /></MolecularType></VolumeParticleSpeciesPattern><VolumeParticleSpeciesPattern Location="c0" Name="speciesPattern6" Domain="Compartment"><MolecularType Name="EGFR" MatchLabel="*"><Component Name="back" State="*" Bond="1" /><Component Name="lig" State="*" Bond="?" /><Component Name="cd" State="*" Bond="-" /><Component Name="Y" State="p" Bond="2" /></MolecularType><MolecularType Name="Grb2" MatchLabel="*"><Component Name="SH2" State="*" Bond="2" /></MolecularType><MolecularType Name="EGFR" MatchLabel="*"><Component Name="back" State="*" Bond="1" /><Component Name="lig" State="*" Bond="?" /><Component Name="cd" State="*" Bond="-" /><Component Name="Y" State="*" Bond="-" /></MolecularType></VolumeParticleSpeciesPattern><VolumeParticleSpeciesPattern Location="c0" Name="speciesPattern7" Domain="Compartment"><MolecularType Name="EGFR" MatchLabel="*"><Component Name="back" State="*" Bond="-" /><Component Name="lig" State="*" Bond="?" /><Component Name="cd" State="o" Bond="1" /><Component Name="Y" State="p" Bond="2" /></MolecularType><MolecularType Name="Grb2" MatchLabel="*"><Component Name="SH2" State="*" Bond="2" /></MolecularType><MolecularType Name="EGFR" MatchLabel="*"><Component Name="back" State="*" Bond="-" /><Component Name="lig" State="*" Bond="?" /><Component Name="cd" State="o" Bond="1" /><Component Name="Y" State="*" Bond="-" /></MolecularType></VolumeParticleSpeciesPattern><VolumeParticleSpeciesPattern Location="c0" Name="speciesPattern8" Domain="Compartment"><MolecularType Name="EGFR" MatchLabel="*"><Component Name="back" State="*" Bond="1" /><Component Name="lig" State="*" Bond="?" /><Component Name="cd" State="*" Bond="-" /><Component Name="Y" State="p" Bond="2" /></MolecularType><MolecularType Name="Grb2" MatchLabel="*"><Component Name="SH2" State="*" Bond="2" /></MolecularType><MolecularType Name="EGFR" MatchLabel="*"><Component Name="back" State="*" Bond="1" /><Component Name="lig" State="*" Bond="?" /><Component Name="cd" State="*" Bond="-" /><Component Name="Y" State="p" Bond="3" /></MolecularType><MolecularType Name="Grb2" MatchLabel="*"><Component Name="SH2" State="*" Bond="3" /></MolecularType></VolumeParticleSpeciesPattern><VolumeParticleSpeciesPattern Location="c0" Name="speciesPattern9" Domain="Compartment"><MolecularType Name="EGFR" MatchLabel="*"><Component Name="back" State="*" Bond="-" /><Component Name="lig" State="*" Bond="?" /><Component Name="cd" State="o" Bond="1" /><Component Name="Y" State="p" Bond="2" /></MolecularType><MolecularType Name="Grb2" MatchLabel="*"><Component Name="SH2" State="*" Bond="2" /></MolecularType><MolecularType Name="EGFR" MatchLabel="*"><Component Name="back" State="*" Bond="-" /><Component Name="lig" State="*" Bond="?" /><Component Name="cd" State="o" Bond="1" /><Component Name="Y" State="p" Bond="3" /></MolecularType><MolecularType Name="Grb2" MatchLabel="*"><Component Name="SH2" State="*" Bond="3" /></MolecularType></VolumeParticleSpeciesPattern><VolumeParticleObservable Name="EGF_rec_Count" Domain="Compartment" MolecularType="Species" SequenceType="Multimolecular"><VolumeParticleSpeciesPatterns><VolumeParticleSpeciesPattern Name="speciesPattern0" /></VolumeParticleSpeciesPatterns></VolumeParticleObservable><VolumeParticleObservable Name="EGFfree_Count" Domain="Compartment" MolecularType="Molecules" SequenceType="Multimolecular"><VolumeParticleSpeciesPatterns><VolumeParticleSpeciesPattern Name="speciesPattern0" /></VolumeParticleSpeciesPatterns></VolumeParticleObservable><VolumeParticleObservable Name="EGFR_back_lig_cdc_Yu_Count" Domain="Compartment" MolecularType="Species" SequenceType="Multimolecular"><VolumeParticleSpeciesPatterns><VolumeParticleSpeciesPattern Name="speciesPattern44" /></VolumeParticleSpeciesPatterns></VolumeParticleObservable><VolumeParticleObservable Name="EGFRfree_Count" Domain="Compartment" MolecularType="Molecules" SequenceType="Multimolecular"><VolumeParticleSpeciesPatterns><VolumeParticleSpeciesPattern Name="speciesPattern1" /></VolumeParticleSpeciesPatterns></VolumeParticleObservable><VolumeParticleObservable Name="Grb2_pEGFR_Count" Domain="Compartment" MolecularType="Molecules" SequenceType="Multimolecular"><VolumeParticleSpeciesPatterns><VolumeParticleSpeciesPattern Name="speciesPattern3" /></VolumeParticleSpeciesPatterns></VolumeParticleObservable><VolumeParticleObservable Name="Grb2_SH2_Count" Domain="Compartment" MolecularType="Species" SequenceType="Multimolecular"><VolumeParticleSpeciesPatterns><VolumeParticleSpeciesPattern Name="speciesPattern4" /></VolumeParticleSpeciesPatterns></VolumeParticleObservable><VolumeParticleObservable Name="Grb2EGFRDimer1_Count" Domain="Compartment" MolecularType="Species" SequenceType="Multimolecular"><VolumeParticleSpeciesPatterns><VolumeParticleSpeciesPattern Name="speciesPattern6" /></VolumeParticleSpeciesPatterns></VolumeParticleObservable><VolumeParticleObservable Name="Grb2EGFRDimer2_Count" Domain="Compartment" MolecularType="Species" SequenceType="Multimolecular"><VolumeParticleSpeciesPatterns><VolumeParticleSpeciesPattern Name="speciesPattern7" /></VolumeParticleSpeciesPatterns></VolumeParticleObservable><VolumeParticleObservable Name="Grb2EGFRDimer3_Count" Domain="Compartment" MolecularType="Species" SequenceType="Multimolecular"><VolumeParticleSpeciesPatterns><VolumeParticleSpeciesPattern Name="speciesPattern8" /></VolumeParticleSpeciesPatterns></VolumeParticleObservable><VolumeParticleObservable Name="Grb2EGFRDimer4_Count" Domain="Compartment" MolecularType="Species" SequenceType="Multimolecular"><VolumeParticleSpeciesPatterns><VolumeParticleSpeciesPattern Name="speciesPattern9" /></VolumeParticleSpeciesPatterns></VolumeParticleObservable><VolumeParticleObservable Name="Grb2EGFRMonomer_Count" Domain="Compartment" MolecularType="Species" SequenceType="Multimolecular"><VolumeParticleSpeciesPatterns><VolumeParticleSpeciesPattern Name="speciesPattern5" /></VolumeParticleSpeciesPatterns></VolumeParticleObservable><VolumeParticleObservable Name="Grb2Free_Count" Domain="Compartment" MolecularType="Molecules" SequenceType="Multimolecular"><VolumeParticleSpeciesPatterns><VolumeParticleSpeciesPattern Name="speciesPattern4" /></VolumeParticleSpeciesPatterns></VolumeParticleObservable><VolumeParticleObservable Name="pEGFR_Count" Domain="Compartment" MolecularType="Molecules" SequenceType="Multimolecular"><VolumeParticleSpeciesPatterns><VolumeParticleSpeciesPattern Name="speciesPattern2" /></VolumeParticleSpeciesPatterns></VolumeParticleObservable><Function Name="chi_r" Domain="Compartment">(43700.0 * (NA * Vo))</Function><Function Name="EGF_rec" Domain="Compartment">(EGF_rec_Count * (1.0 / Size_c0))</Function><Function Name="EGF_rec_Count_initCount" Domain="Compartment">LT</Function><Function Name="EGFfree" Domain="Compartment">(EGFfree_Count * (1.0 / Size_c0))</Function><Function Name="EGFR_back_lig_cdc_Yu" Domain="Compartment">(EGFR_back_lig_cdc_Yu_Count * (1.0 / Size_c0))</Function><Function Name="EGFR_back_lig_cdc_Yu_Count_initCount" Domain="Compartment">RT</Function><Function Name="EGFRfree" Domain="Compartment">(EGFRfree_Count * (1.0 / Size_c0))</Function><Function Name="Grb2_pEGFR" Domain="Compartment">(Grb2_pEGFR_Count * (1.0 / Size_c0))</Function><Function Name="Grb2_SH2" Domain="Compartment">(Grb2_SH2_Count * (1.0 / Size_c0))</Function><Function Name="Grb2_SH2_Count_initCount" Domain="Compartment">GT</Function><Function Name="Grb2EGFRDimer1" Domain="Compartment">(Grb2EGFRDimer1_Count * (1.0 / Size_c0))</Function><Function Name="Grb2EGFRDimer2" Domain="Compartment">(Grb2EGFRDimer2_Count * (1.0 / Size_c0))</Function><Function Name="Grb2EGFRDimer3" Domain="Compartment">(Grb2EGFRDimer3_Count * (1.0 / Size_c0))</Function><Function Name="Grb2EGFRDimer4" Domain="Compartment">(Grb2EGFRDimer4_Count * (1.0 / Size_c0))</Function><Function Name="Grb2EGFRMonomer" Domain="Compartment">(Grb2EGFRMonomer_Count * (1.0 / Size_c0))</Function><Function Name="Grb2Free" Domain="Compartment">(Grb2Free_Count * (1.0 / Size_c0))</Function><Function Name="GT" Domain="Compartment">(f * 90000.0)</Function><Function Name="k11f" Domain="Compartment">(0.09 / (NA * Vo))</Function><Function Name="k21f" Domain="Compartment">(0.053 / (NA * Vo))</Function><Function Name="k22f" Domain="Compartment">(0.136 / (NA * Vo))</Function><Function Name="kaf" Domain="Compartment">(15.4 / (NA * Vo))</Function><Function Name="Kf_r0" Domain="Compartment">(10.0 * k11f)</Function><Function Name="Kf_r1" Domain="Compartment">(10.0 * k21f)</Function><Function Name="Kf_r10" Domain="Compartment">k_c</Function><Function Name="Kf_r11" Domain="Compartment">(10.0 * kaf)</Function><Function Name="Kf_r12" Domain="Compartment">(chi_r * kaf)</Function><Function Name="Kf_r13" Domain="Compartment">kp</Function><Function Name="Kf_r14" Domain="Compartment">kdp</Function><Function Name="Kf_r15" Domain="Compartment">(10.0 * kpg)</Function><Function Name="Kf_r2" Domain="Compartment">(10.0 * k22f)</Function><Function Name="Kf_r3" Domain="Compartment">(10.0 * l20f)</Function><Function Name="Kf_r4" Domain="Compartment">(10.0 * l21f)</Function><Function Name="Kf_r5" Domain="Compartment">(10.0 * l22f)</Function><Function Name="Kf_r6" Domain="Compartment">(chi_r * l20f)</Function><Function Name="Kf_r7" Domain="Compartment">(chi_r * l21f)</Function><Function Name="Kf_r8" Domain="Compartment">(chi_r * l22f)</Function><Function Name="Kf_r9" Domain="Compartment">k_o</Function><Function Name="kpg" Domain="Compartment">((kmg / KDg) / (NA * V))</Function><Function Name="Kr_r0" Domain="Compartment">k11r</Function><Function Name="Kr_r1" Domain="Compartment">k21r</Function><Function Name="Kr_r11" Domain="Compartment">kar</Function><Function Name="Kr_r12" Domain="Compartment">kar</Function><Function Name="Kr_r15" Domain="Compartment">kmg</Function><Function Name="Kr_r2" Domain="Compartment">k22r</Function><Function Name="Kr_r3" Domain="Compartment">l20r</Function><Function Name="Kr_r4" Domain="Compartment">l21r</Function><Function Name="Kr_r5" Domain="Compartment">l22r</Function><Function Name="Kr_r6" Domain="Compartment">l20r</Function><Function Name="Kr_r7" Domain="Compartment">l21r</Function><Function Name="Kr_r8" Domain="Compartment">l22r</Function><Function Name="l20f" Domain="Compartment">(526.0 / (NA * Vo))</Function><Function Name="l21f" Domain="Compartment">(180.0 / (NA * Vo))</Function><Function Name="l22f" Domain="Compartment">(9.79 / (NA * Vo))</Function><Function Name="LT" Domain="Compartment">(3.0 * NA * Vo)</Function><Function Name="P_r0_probabilityRate" Domain="Compartment">(Kf_r0 / Size_c0)</Function><Function Name="P_r0_reverse_probabilityRate" Domain="Compartment">Kr_r0</Function><Function Name="P_r10_probabilityRate" Domain="Compartment">Kf_r10</Function><Function Name="P_r11_probabilityRate" Domain="Compartment">(Kf_r11 / Size_c0)</Function><Function Name="P_r11_reverse_probabilityRate" Domain="Compartment">Kr_r11</Function><Function Name="P_r12_probabilityRate" Domain="Compartment">Kf_r12</Function><Function Name="P_r12_reverse_probabilityRate" Domain="Compartment">Kr_r12</Function><Function Name="P_r13_probabilityRate" Domain="Compartment">Kf_r13</Function><Function Name="P_r14_probabilityRate" Domain="Compartment">Kf_r14</Function><Function Name="P_r15_probabilityRate" Domain="Compartment">(Kf_r15 / Size_c0)</Function><Function Name="P_r15_reverse_probabilityRate" Domain="Compartment">Kr_r15</Function><Function Name="P_r1_probabilityRate" Domain="Compartment">(Kf_r1 / Size_c0)</Function><Function Name="P_r1_reverse_probabilityRate" Domain="Compartment">Kr_r1</Function><Function Name="P_r2_probabilityRate" Domain="Compartment">(Kf_r2 / Size_c0)</Function><Function Name="P_r2_reverse_probabilityRate" Domain="Compartment">Kr_r2</Function><Function Name="P_r3_probabilityRate" Domain="Compartment">(Kf_r3 / Size_c0)</Function><Function Name="P_r3_reverse_probabilityRate" Domain="Compartment">Kr_r3</Function><Function Name="P_r4_probabilityRate" Domain="Compartment">(Kf_r4 / Size_c0)</Function><Function Name="P_r4_reverse_probabilityRate" Domain="Compartment">Kr_r4</Function><Function Name="P_r5_probabilityRate" Domain="Compartment">(Kf_r5 / Size_c0)</Function><Function Name="P_r5_reverse_probabilityRate" Domain="Compartment">Kr_r5</Function><Function Name="P_r6_probabilityRate" Domain="Compartment">Kf_r6</Function><Function Name="P_r6_reverse_probabilityRate" Domain="Compartment">Kr_r6</Function><Function Name="P_r7_probabilityRate" Domain="Compartment">Kf_r7</Function><Function Name="P_r7_reverse_probabilityRate" Domain="Compartment">Kr_r7</Function><Function Name="P_r8_probabilityRate" Domain="Compartment">Kf_r8</Function><Function Name="P_r8_reverse_probabilityRate" Domain="Compartment">Kr_r8</Function><Function Name="P_r9_probabilityRate" Domain="Compartment">Kf_r9</Function><Function Name="pEGFR" Domain="Compartment">(pEGFR_Count * (1.0 / Size_c0))</Function><Function Name="RT" Domain="Compartment">(0.09 * NA * Vo)</Function><CompartmentSubDomain Name="Compartment"><BoundaryType Boundary="Xm" Type="Value" /><BoundaryType Boundary="Xp" Type="Value" /><BoundaryType Boundary="Ym" Type="Value" /><BoundaryType Boundary="Yp" Type="Value" /><BoundaryType Boundary="Zm" Type="Value" /><BoundaryType Boundary="Zp" Type="Value" /><ParticleJumpProcess Name="r0" ProcessSymmetryFactor="1.0"><SelectedParticle Name="speciesPattern0" /><SelectedParticle Name="speciesPattern10" /><MacroscopicRateConstant>P_r0_probabilityRate</MacroscopicRateConstant><Effect VarName="speciesPattern0" Operation="destroy" /><Effect VarName="speciesPattern10" Operation="destroy" /><Effect VarName="speciesPattern11" Operation="create" /></ParticleJumpProcess><ParticleJumpProcess Name="r0_reverse" ProcessSymmetryFactor="1.0"><SelectedParticle Name="speciesPattern11" /><MacroscopicRateConstant>P_r0_reverse_probabilityRate</MacroscopicRateConstant><Effect VarName="speciesPattern0" Operation="create" /><Effect VarName="speciesPattern10" Operation="create" /><Effect VarName="speciesPattern11" Operation="destroy" /></ParticleJumpProcess><ParticleJumpProcess Name="r1" ProcessSymmetryFactor="1.0"><SelectedParticle Name="speciesPattern0" /><SelectedParticle Name="speciesPattern12" /><MacroscopicRateConstant>P_r1_probabilityRate</MacroscopicRateConstant><Effect VarName="speciesPattern0" Operation="destroy" /><Effect VarName="speciesPattern12" Operation="destroy" /><Effect VarName="speciesPattern13" Operation="create" /></ParticleJumpProcess><ParticleJumpProcess Name="r1_reverse" ProcessSymmetryFactor="1.0"><SelectedParticle Name="speciesPattern13" /><MacroscopicRateConstant>P_r1_reverse_probabilityRate</MacroscopicRateConstant><Effect VarName="speciesPattern0" Operation="create" /><Effect VarName="speciesPattern12" Operation="create" /><Effect VarName="speciesPattern13" Operation="destroy" /></ParticleJumpProcess><ParticleJumpProcess Name="r2" ProcessSymmetryFactor="1.0"><SelectedParticle Name="speciesPattern14" /><SelectedParticle Name="speciesPattern15" /><MacroscopicRateConstant>P_r2_probabilityRate</MacroscopicRateConstant><Effect VarName="speciesPattern14" Operation="destroy" /><Effect VarName="speciesPattern15" Operation="destroy" /><Effect VarName="speciesPattern16" Operation="create" /></ParticleJumpProcess><ParticleJumpProcess Name="r2_reverse" ProcessSymmetryFactor="1.0"><SelectedParticle Name="speciesPattern16" /><MacroscopicRateConstant>P_r2_reverse_probabilityRate</MacroscopicRateConstant><Effect VarName="speciesPattern14" Operation="create" /><Effect VarName="speciesPattern15" Operation="create" /><Effect VarName="speciesPattern16" Operation="destroy" /></ParticleJumpProcess><ParticleJumpProcess Name="r3" ProcessSymmetryFactor="0.5"><SelectedParticle Name="speciesPattern17" /><SelectedParticle Name="speciesPattern18" /><MacroscopicRateConstant>P_r3_probabilityRate</MacroscopicRateConstant><Effect VarName="speciesPattern17" Operation="destroy" /><Effect VarName="speciesPattern18" Operation="destroy" /><Effect VarName="speciesPattern12" Operation="create" /></ParticleJumpProcess><ParticleJumpProcess Name="r3_reverse" ProcessSymmetryFactor="0.5"><SelectedParticle Name="speciesPattern12" /><MacroscopicRateConstant>P_r3_reverse_probabilityRate</MacroscopicRateConstant><Effect VarName="speciesPattern17" Operation="create" /><Effect VarName="speciesPattern18" Operation="create" /><Effect VarName="speciesPattern12" Operation="destroy" /></ParticleJumpProcess><ParticleJumpProcess Name="r4" ProcessSymmetryFactor="1.0"><SelectedParticle Name="speciesPattern17" /><SelectedParticle Name="speciesPattern19" /><MacroscopicRateConstant>P_r4_probabilityRate</MacroscopicRateConstant><Effect VarName="speciesPattern17" Operation="destroy" /><Effect VarName="speciesPattern19" Operation="destroy" /><Effect VarName="speciesPattern20" Operation="create" /></ParticleJumpProcess><ParticleJumpProcess Name="r4_reverse" ProcessSymmetryFactor="1.0"><SelectedParticle Name="speciesPattern20" /><MacroscopicRateConstant>P_r4_reverse_probabilityRate</MacroscopicRateConstant><Effect VarName="speciesPattern17" Operation="create" /><Effect VarName="speciesPattern19" Operation="create" /><Effect VarName="speciesPattern20" Operation="destroy" /></ParticleJumpProcess><ParticleJumpProcess Name="r5" ProcessSymmetryFactor="0.5"><SelectedParticle Name="speciesPattern21" /><SelectedParticle Name="speciesPattern22" /><MacroscopicRateConstant>P_r5_probabilityRate</MacroscopicRateConstant><Effect VarName="speciesPattern21" Operation="destroy" /><Effect VarName="speciesPattern22" Operation="destroy" /><Effect VarName="speciesPattern23" Operation="create" /></ParticleJumpProcess><ParticleJumpProcess Name="r5_reverse" ProcessSymmetryFactor="0.5"><SelectedParticle Name="speciesPattern23" /><MacroscopicRateConstant>P_r5_reverse_probabilityRate</MacroscopicRateConstant><Effect VarName="speciesPattern21" Operation="create" /><Effect VarName="speciesPattern22" Operation="create" /><Effect VarName="speciesPattern23" Operation="destroy" /></ParticleJumpProcess><ParticleJumpProcess Name="r6" ProcessSymmetryFactor="0.5"><SelectedParticle Name="speciesPattern24" /><MacroscopicRateConstant>P_r6_probabilityRate</MacroscopicRateConstant><Effect VarName="speciesPattern24" Operation="destroy" /><Effect VarName="speciesPattern25" Operation="create" /></ParticleJumpProcess><ParticleJumpProcess Name="r6_reverse" ProcessSymmetryFactor="0.5"><SelectedParticle Name="speciesPattern25" /><MacroscopicRateConstant>P_r6_reverse_probabilityRate</MacroscopicRateConstant><Effect VarName="speciesPattern24" Operation="create" /><Effect VarName="speciesPattern25" Operation="destroy" /></ParticleJumpProcess><ParticleJumpProcess Name="r7" ProcessSymmetryFactor="1.0"><SelectedParticle Name="speciesPattern26" /><MacroscopicRateConstant>P_r7_probabilityRate</MacroscopicRateConstant><Effect VarName="speciesPattern26" Operation="destroy" /><Effect VarName="speciesPattern27" Operation="create" /></ParticleJumpProcess><ParticleJumpProcess Name="r7_reverse" ProcessSymmetryFactor="1.0"><SelectedParticle Name="speciesPattern27" /><MacroscopicRateConstant>P_r7_reverse_probabilityRate</MacroscopicRateConstant><Effect VarName="speciesPattern26" Operation="create" /><Effect VarName="speciesPattern27" Operation="destroy" /></ParticleJumpProcess><ParticleJumpProcess Name="r8" ProcessSymmetryFactor="0.5"><SelectedParticle Name="speciesPattern28" /><MacroscopicRateConstant>P_r8_probabilityRate</MacroscopicRateConstant><Effect VarName="speciesPattern28" Operation="destroy" /><Effect VarName="speciesPattern29" Operation="create" /></ParticleJumpProcess><ParticleJumpProcess Name="r8_reverse" ProcessSymmetryFactor="0.5"><SelectedParticle Name="speciesPattern29" /><MacroscopicRateConstant>P_r8_reverse_probabilityRate</MacroscopicRateConstant><Effect VarName="speciesPattern28" Operation="create" /><Effect VarName="speciesPattern29" Operation="destroy" /></ParticleJumpProcess><ParticleJumpProcess Name="r9" ProcessSymmetryFactor="1.0"><SelectedParticle Name="speciesPattern30" /><MacroscopicRateConstant>P_r9_probabilityRate</MacroscopicRateConstant><Effect VarName="speciesPattern30" Operation="destroy" /><Effect VarName="speciesPattern31" Operation="create" /></ParticleJumpProcess><ParticleJumpProcess Name="r10" ProcessSymmetryFactor="1.0"><SelectedParticle Name="speciesPattern32" /><MacroscopicRateConstant>P_r10_probabilityRate</MacroscopicRateConstant><Effect VarName="speciesPattern32" Operation="destroy" /><Effect VarName="speciesPattern33" Operation="create" /></ParticleJumpProcess><ParticleJumpProcess Name="r11" ProcessSymmetryFactor="0.5"><SelectedParticle Name="speciesPattern34" /><SelectedParticle Name="speciesPattern35" /><MacroscopicRateConstant>P_r11_probabilityRate</MacroscopicRateConstant><Effect VarName="speciesPattern34" Operation="destroy" /><Effect VarName="speciesPattern35" Operation="destroy" /><Effect VarName="speciesPattern36" Operation="create" /></ParticleJumpProcess><ParticleJumpProcess Name="r11_reverse" ProcessSymmetryFactor="0.5"><SelectedParticle Name="speciesPattern36" /><MacroscopicRateConstant>P_r11_reverse_probabilityRate</MacroscopicRateConstant><Effect VarName="speciesPattern34" Operation="create" /><Effect VarName="speciesPattern35" Operation="create" /><Effect VarName="speciesPattern36" Operation="destroy" /></ParticleJumpProcess><ParticleJumpProcess Name="r12" ProcessSymmetryFactor="0.5"><SelectedParticle Name="speciesPattern37" /><MacroscopicRateConstant>P_r12_probabilityRate</MacroscopicRateConstant><Effect VarName="speciesPattern37" Operation="destroy" /><Effect VarName="speciesPattern38" Operation="create" /></ParticleJumpProcess><ParticleJumpProcess Name="r12_reverse" ProcessSymmetryFactor="0.5"><SelectedParticle Name="speciesPattern38" /><MacroscopicRateConstant>P_r12_reverse_probabilityRate</MacroscopicRateConstant><Effect VarName="speciesPattern37" Operation="create" /><Effect VarName="speciesPattern38" Operation="destroy" /></ParticleJumpProcess><ParticleJumpProcess Name="r13" ProcessSymmetryFactor="1.0"><SelectedParticle Name="speciesPattern39" /><MacroscopicRateConstant>P_r13_probabilityRate</MacroscopicRateConstant><Effect VarName="speciesPattern39" Operation="destroy" /><Effect VarName="speciesPattern40" Operation="create" /></ParticleJumpProcess><ParticleJumpProcess Name="r14" ProcessSymmetryFactor="1.0"><SelectedParticle Name="speciesPattern41" /><MacroscopicRateConstant>P_r14_probabilityRate</MacroscopicRateConstant><Effect VarName="speciesPattern41" Operation="destroy" /><Effect VarName="speciesPattern42" Operation="create" /></ParticleJumpProcess><ParticleJumpProcess Name="r15" ProcessSymmetryFactor="1.0"><SelectedParticle Name="speciesPattern4" /><SelectedParticle Name="speciesPattern41" /><MacroscopicRateConstant>P_r15_probabilityRate</MacroscopicRateConstant><Effect VarName="speciesPattern4" Operation="destroy" /><Effect VarName="speciesPattern41" Operation="destroy" /><Effect VarName="speciesPattern43" Operation="create" /></ParticleJumpProcess><ParticleJumpProcess Name="r15_reverse" ProcessSymmetryFactor="1.0"><SelectedParticle Name="speciesPattern43" /><MacroscopicRateConstant>P_r15_reverse_probabilityRate</MacroscopicRateConstant><Effect VarName="speciesPattern4" Operation="create" /><Effect VarName="speciesPattern41" Operation="create" /><Effect VarName="speciesPattern43" Operation="destroy" /></ParticleJumpProcess><ParticleProperties Name="speciesPattern0"><ParticleInitialCount><ParticleCount>EGF_rec_Count_initCount</ParticleCount><ParticleLocationX>0.0</ParticleLocationX><ParticleLocationY>u</ParticleLocationY><ParticleLocationZ>u</ParticleLocationZ></ParticleInitialCount><ParticleDiffusion>0.0</ParticleDiffusion><ParticleDriftX>0.0</ParticleDriftX><ParticleDriftY>0.0</ParticleDriftY><ParticleDriftZ>0.0</ParticleDriftZ></ParticleProperties><ParticleProperties Name="speciesPattern44"><ParticleInitialCount><ParticleCount>EGFR_back_lig_cdc_Yu_Count_initCount</ParticleCount><ParticleLocationX>0.0</ParticleLocationX><ParticleLocationY>u</ParticleLocationY><ParticleLocationZ>u</ParticleLocationZ></ParticleInitialCount><ParticleDiffusion>0.0</ParticleDiffusion><ParticleDriftX>0.0</ParticleDriftX><ParticleDriftY>0.0</ParticleDriftY><ParticleDriftZ>0.0</ParticleDriftZ></ParticleProperties><ParticleProperties Name="speciesPattern4"><ParticleInitialCount><ParticleCount>Grb2_SH2_Count_initCount</ParticleCount><ParticleLocationX>0.0</ParticleLocationX><ParticleLocationY>u</ParticleLocationY><ParticleLocationZ>u</ParticleLocationZ></ParticleInitialCount><ParticleDiffusion>0.0</ParticleDiffusion><ParticleDriftX>0.0</ParticleDriftX><ParticleDriftY>0.0</ParticleDriftY><ParticleDriftZ>0.0</ParticleDriftZ></ParticleProperties></CompartmentSubDomain><Version Name="NFSim app_generated" KeyValue="144684988" BranchId="143165731" Archived="0" Date="21-Nov-2018 18:41:42" FromVersionable="false"><Owner Name="MolecularPD" Identifier="143102837" /><GroupAccess Type="1" /><Annotation>cloned from 'NFSim app_generated' owned by user mblinov
</Annotation></Version></MathDescription><Version Name="NFSim app" KeyValue="144685002" BranchId="143165750" Archived="0" Date="21-Nov-2018 18:41:42" FromVersionable="false"><Owner Name="MolecularPD" Identifier="143102837" /><GroupAccess Type="1" /><Annotation>cloned from 'NFSim app' owned by user mblinov
</Annotation></Version><MicroscopeMeasurement Name="fluor"><ConvolutionKernel Type="ProjectionZKernel" /></MicroscopeMeasurement></SimulationSpec><SimulationSpec Name="BioNetGen app" Stochastic="false" UseConcentration="true" RuleBased="false" InsufficientIterations="true" InsufficientMaxMolecules="false"><NetworkConstraints RbmMaxIteration="3" RbmMaxMoleculesPerSpecies="10" RbmSpeciesLimit="800" RbmReactionsLimit="2500" /><Annotation>cloned from 'BioNetGen app' owned by user mblinov
</Annotation><Geometry Name="non-spatial1480335633" Dimension="0"><Annotation>cloned from 'non-spatial1480335633' owned by user mblinov
</Annotation><Extent X="10.0" Y="10.0" Z="10.0" /><Origin X="0.0" Y="0.0" Z="0.0" /><SubVolume Name="Compartment" Handle="0" Type="Compartmental" KeyValue="143165729" /><Version Name="non-spatial1480335633" KeyValue="143165725" BranchId="143165726" Archived="0" Date="24-Oct-2018 03:27:49" FromVersionable="false"><Owner Name="MolecularPD" Identifier="143102837" /><GroupAccess Type="1" /><Annotation>cloned from 'non-spatial1480335633' owned by user mblinov
</Annotation></Version></Geometry><GeometryContext><FeatureMapping Feature="c0" GeometryClass="Compartment" SubVolume="Compartment" Size="10.0"><BoundariesTypes Xm="Flux" Xp="Flux" Ym="Flux" Yp="Flux" Zm="Flux" Zp="Flux" /></FeatureMapping></GeometryContext><ReactionContext><LocalizedCompoundSpec LocalizedCompoundRef="EGF_rec" ForceConstant="false" WellMixed="false" ForceContinuous="false"><InitialConcentration>(2.0E-5 * LT)</InitialConcentration><Diffusion>0.0</Diffusion></LocalizedCompoundSpec><LocalizedCompoundSpec LocalizedCompoundRef="EGFR_back_lig_cdc_Yu" ForceConstant="false" WellMixed="false" ForceContinuous="false"><InitialConcentration>(2.0E-5 * RT)</InitialConcentration><Diffusion>0.0</Diffusion></LocalizedCompoundSpec><LocalizedCompoundSpec LocalizedCompoundRef="Grb2_SH2" ForceConstant="false" WellMixed="false" ForceContinuous="false"><InitialConcentration>(2.0E-5 * GT)</InitialConcentration><Diffusion>0.0</Diffusion></LocalizedCompoundSpec><ReactionRuleSpecs><ReactionRuleSpec ReactionRuleRef="r0" ReactionRuleMapping="included" /><ReactionRuleSpec ReactionRuleRef="r1" ReactionRuleMapping="included" /><ReactionRuleSpec ReactionRuleRef="r2" ReactionRuleMapping="included" /><ReactionRuleSpec ReactionRuleRef="r3" ReactionRuleMapping="included" /><ReactionRuleSpec ReactionRuleRef="r4" ReactionRuleMapping="included" /><ReactionRuleSpec ReactionRuleRef="r5" ReactionRuleMapping="included" /><ReactionRuleSpec ReactionRuleRef="r6" ReactionRuleMapping="included" /><ReactionRuleSpec ReactionRuleRef="r7" ReactionRuleMapping="included" /><ReactionRuleSpec ReactionRuleRef="r8" ReactionRuleMapping="included" /><ReactionRuleSpec ReactionRuleRef="r9" ReactionRuleMapping="included" /><ReactionRuleSpec ReactionRuleRef="r10" ReactionRuleMapping="included" /><ReactionRuleSpec ReactionRuleRef="r11" ReactionRuleMapping="included" /><ReactionRuleSpec ReactionRuleRef="r12" ReactionRuleMapping="included" /><ReactionRuleSpec ReactionRuleRef="r13" ReactionRuleMapping="included" /><ReactionRuleSpec ReactionRuleRef="r14" ReactionRuleMapping="included" /><ReactionRuleSpec ReactionRuleRef="r15" ReactionRuleMapping="included" /></ReactionRuleSpecs></ReactionContext><MathDescription Name="BioNetGen app_generated"><Annotation>cloned from 'BioNetGen app_generated' owned by user mblinov
</Annotation><Constant Name="_F_">96480.0</Constant><Constant Name="_F_nmol_">9.648E-5</Constant><Constant Name="_K_GHK_">1.0E-9</Constant><Constant Name="_N_pmol_">6.02E11</Constant><Constant Name="_PI_">3.141592653589793</Constant><Constant Name="_R_">8314.0</Constant><Constant Name="_T_">300.0</Constant><Constant Name="cellDen">6.0E8</Constant><Constant Name="f">0.01</Constant><Constant Name="K11">4.6</Constant><Constant Name="k11r">0.02</Constant><Constant Name="K21">5.3</Constant><Constant Name="k21r">0.02</Constant><Constant Name="K22">0.34</Constant><Constant Name="k22r">0.2</Constant><Constant Name="k_c">1.6</Constant><Constant Name="K_millivolts_per_volt">1000.0</Constant><Constant Name="k_o">6.0</Constant><Constant Name="kar">8.89</Constant><Constant Name="KDg">713.0</Constant><Constant Name="kdp">1.0</Constant><Constant Name="kmg">0.31</Constant><Constant Name="KMOLE">(1.0 / 602.0)</Constant><Constant Name="kp">1.0</Constant><Constant Name="Kr_r0_DirectHalf">0.0</Constant><Constant Name="Kr_r0_InverseHalf_0">0.0</Constant><Constant Name="Kr_r0_InverseHalf_1">0.0</Constant><Constant Name="Kr_r10">0.0</Constant><Constant Name="Kr_r11_DirectHalf">0.0</Constant><Constant Name="Kr_r1_DirectHalf">0.0</Constant><Constant Name="Kr_r1_InverseHalf">0.0</Constant><Constant Name="Kr_r2_DirectHalf">0.0</Constant><Constant Name="Kr_r2_InverseHalf">0.0</Constant><Constant Name="Kr_r3_DirectHalf">0.0</Constant><Constant Name="Kr_r3_InverseHalf">0.0</Constant><Constant Name="Kr_r4_DirectHalf_0">0.0</Constant><Constant Name="Kr_r4_DirectHalf_1">0.0</Constant><Constant Name="Kr_r4_InverseHalf">0.0</Constant><Constant Name="Kr_r5_DirectHalf_0">0.0</Constant><Constant Name="Kr_r5_DirectHalf_1">0.0</Constant><Constant Name="Kr_r5_DirectHalf_2">0.0</Constant><Constant Name="Kr_r5_InverseHalf">0.0</Constant><Constant Name="Kr_r9_0">0.0</Constant><Constant Name="Kr_r9_1">0.0</Constant><Constant Name="Kr_r9_2">0.0</Constant><Constant Name="L20">212.0</Constant><Constant Name="l20r">1.24</Constant><Constant Name="L21">244.0</Constant><Constant Name="l21r">0.738</Constant><Constant Name="L22">18.0</Constant><Constant Name="l22r">0.272</Constant><Constant Name="NA">6.02E14</Constant><Constant Name="s0_init_molecules_um_3">0.0</Constant><Constant Name="s1_init_molecules_um_3">0.0</Constant><Constant Name="s2_init_molecules_um_3">0.0</Constant><Constant Name="s3_init_molecules_um_3">0.0</Constant><Constant Name="s4_init_molecules_um_3">0.0</Constant><Constant Name="s5_init_molecules_um_3">0.0</Constant><Constant Name="s6_init_molecules_um_3">0.0</Constant><Constant Name="s7_init_molecules_um_3">0.0</Constant><Constant Name="s8_init_molecules_um_3">0.0</Constant><Constant Name="s9_init_molecules_um_3">0.0</Constant><Constant Name="Size_c0">10.0</Constant><Constant Name="V">5.0</Constant><Constant Name="Vo">4.0</Constant><VolumeVariable Name="s0" Domain="Compartment" /><VolumeVariable Name="s1" Domain="Compartment" /><VolumeVariable Name="s2" Domain="Compartment" /><VolumeVariable Name="s3" Domain="Compartment" /><VolumeVariable Name="s4" Domain="Compartment" /><VolumeVariable Name="s5" Domain="Compartment" /><VolumeVariable Name="s6" Domain="Compartment" /><VolumeVariable Name="s7" Domain="Compartment" /><VolumeVariable Name="s8" Domain="Compartment" /><VolumeVariable Name="s9" Domain="Compartment" /><Function Name="chi_r">(43700.0 * (NA * Vo))</Function><Function Name="EGF_rec" Domain="Compartment">((K_EGF_rec_total - (Size_c0 * s0) - (Size_c0 * s2) - (2.0 * Size_c0 * s3) - (Size_c0 * s4) - (Size_c0 * s6) - (2.0 * Size_c0 * s7) - (2.0 * Size_c0 * s8) - (2.0 * Size_c0 * s9)) / Size_c0)</Function><Function Name="EGF_rec_init_molecules_um_3" Domain="Compartment">(2.0E-5 * LT)</Function><Function Name="EGFfree">EGF_rec</Function><Function Name="EGFR_back_lig_cdc_Yu" Domain="Compartment">((K_EGFR_back_lig_cdc_Yu_total - (Size_c0 * s0) - (2.0 * Size_c0 * s1) - (2.0 * Size_c0 * s2) - (2.0 * Size_c0 * s3) - (Size_c0 * s4) - (Size_c0 * s5) - (2.0 * Size_c0 * s6) - (2.0 * Size_c0 * s7) - (2.0 * Size_c0 * s8) - (2.0 * Size_c0 * s9)) / Size_c0)</Function><Function Name="EGFR_back_lig_cdc_Yu_init_molecules_um_3" Domain="Compartment">(2.0E-5 * RT)</Function><Function Name="EGFRfree">(EGFR_back_lig_cdc_Yu + (2.0 * s1) + s2 + s5 + s6)</Function><Function Name="Grb2_SH2" Domain="Compartment">(K_Grb2_SH2_total / Size_c0)</Function><Function Name="Grb2_SH2_init_molecules_um_3" Domain="Compartment">(2.0E-5 * GT)</Function><Function Name="Grb2Free">Grb2_SH2</Function><Function Name="GT">(f * 90000.0)</Function><Function Name="J_r0_DirectHalf" Domain="Compartment">(((Kf_r0_DirectHalf * EGF_rec) * EGFR_back_lig_cdc_Yu) - (Kr_r0_DirectHalf * s0))</Function><Function Name="J_r0_InverseHalf_0" Domain="Compartment">((Kf_r0_InverseHalf_0 * s0) - ((Kr_r0_InverseHalf_0 * EGF_rec) * EGFR_back_lig_cdc_Yu))</Function><Function Name="J_r0_InverseHalf_1" Domain="Compartment">((Kf_r0_InverseHalf_1 * s4) - ((Kr_r0_InverseHalf_1 * EGF_rec) * s5))</Function><Function Name="J_r10" Domain="Compartment">((Kf_r10 * s4) - (Kr_r10 * s0))</Function><Function Name="J_r11_DirectHalf" Domain="Compartment">((Kf_r11_DirectHalf * pow(s4,2.0)) - (Kr_r11_DirectHalf * s9))</Function><Function Name="J_r1_DirectHalf" Domain="Compartment">(((Kf_r1_DirectHalf * EGF_rec) * s1) - (Kr_r1_DirectHalf * s2))</Function><Function Name="J_r1_InverseHalf" Domain="Compartment">((Kf_r1_InverseHalf * s2) - ((Kr_r1_InverseHalf * EGF_rec) * s1))</Function><Function Name="J_r2_DirectHalf" Domain="Compartment">(((Kf_r2_DirectHalf * EGF_rec) * s2) - (Kr_r2_DirectHalf * s3))</Function><Function Name="J_r2_InverseHalf" Domain="Compartment">((Kf_r2_InverseHalf * s3) - ((Kr_r2_InverseHalf * EGF_rec) * s2))</Function><Function Name="J_r3_DirectHalf" Domain="Compartment">((Kf_r3_DirectHalf * pow(EGFR_back_lig_cdc_Yu,2.0)) - (Kr_r3_DirectHalf * s1))</Function><Function Name="J_r3_InverseHalf" Domain="Compartment">((Kf_r3_InverseHalf * s1) - (Kr_r3_InverseHalf * pow(EGFR_back_lig_cdc_Yu,2.0)))</Function><Function Name="J_r4_DirectHalf_0" Domain="Compartment">(((Kf_r4_DirectHalf_0 * EGFR_back_lig_cdc_Yu) * s0) - (Kr_r4_DirectHalf_0 * s2))</Function><Function Name="J_r4_DirectHalf_1" Domain="Compartment">(((Kf_r4_DirectHalf_1 * EGFR_back_lig_cdc_Yu) * s4) - (Kr_r4_DirectHalf_1 * s6))</Function><Function Name="J_r4_InverseHalf" Domain="Compartment">((Kf_r4_InverseHalf * s2) - ((Kr_r4_InverseHalf * EGFR_back_lig_cdc_Yu) * s0))</Function><Function Name="J_r5_DirectHalf_0" Domain="Compartment">((Kf_r5_DirectHalf_0 * pow(s0,2.0)) - (Kr_r5_DirectHalf_0 * s3))</Function><Function Name="J_r5_DirectHalf_1" Domain="Compartment">(((Kf_r5_DirectHalf_1 * s0) * s4) - (Kr_r5_DirectHalf_1 * s7))</Function><Function Name="J_r5_DirectHalf_2" Domain="Compartment">((Kf_r5_DirectHalf_2 * pow(s4,2.0)) - (Kr_r5_DirectHalf_2 * s8))</Function><Function Name="J_r5_InverseHalf" Domain="Compartment">((Kf_r5_InverseHalf * s3) - (Kr_r5_InverseHalf * pow(s0,2.0)))</Function><Function Name="J_r9_0" Domain="Compartment">((Kf_r9_0 * s0) - (Kr_r9_0 * s4))</Function><Function Name="J_r9_1" Domain="Compartment">((Kf_r9_1 * s2) - (Kr_r9_1 * s6))</Function><Function Name="J_r9_2" Domain="Compartment">((Kf_r9_2 * s3) - (Kr_r9_2 * s7))</Function><Function Name="k11f">(0.09 / (NA * Vo))</Function><Function Name="k21f">(0.053 / (NA * Vo))</Function><Function Name="k22f">(0.136 / (NA * Vo))</Function><Function Name="K_EGF_rec_total" Domain="Compartment">((Size_c0 * EGF_rec_init_molecules_um_3) + (Size_c0 * s0_init_molecules_um_3) + (Size_c0 * s2_init_molecules_um_3) + (2.0 * Size_c0 * s3_init_molecules_um_3) + (Size_c0 * s4_init_molecules_um_3) + (Size_c0 * s6_init_molecules_um_3) + (2.0 * Size_c0 * s7_init_molecules_um_3) + (2.0 * Size_c0 * s8_init_molecules_um_3) + (2.0 * Size_c0 * s9_init_molecules_um_3))</Function><Function Name="K_EGFR_back_lig_cdc_Yu_total" Domain="Compartment">((Size_c0 * EGFR_back_lig_cdc_Yu_init_molecules_um_3) + (Size_c0 * s0_init_molecules_um_3) + (2.0 * Size_c0 * s1_init_molecules_um_3) + (2.0 * Size_c0 * s2_init_molecules_um_3) + (2.0 * Size_c0 * s3_init_molecules_um_3) + (Size_c0 * s4_init_molecules_um_3) + (Size_c0 * s5_init_molecules_um_3) + (2.0 * Size_c0 * s6_init_molecules_um_3) + (2.0 * Size_c0 * s7_init_molecules_um_3) + (2.0 * Size_c0 * s8_init_molecules_um_3) + (2.0 * Size_c0 * s9_init_molecules_um_3))</Function><Function Name="K_Grb2_SH2_total" Domain="Compartment">(Size_c0 * Grb2_SH2_init_molecules_um_3)</Function><Function Name="kaf">(15.4 / (NA * Vo))</Function><Function Name="Kf_r0_DirectHalf" Domain="Compartment">(10.0 * k11f)</Function><Function Name="Kf_r0_InverseHalf_0" Domain="Compartment">k11r</Function><Function Name="Kf_r0_InverseHalf_1" Domain="Compartment">k11r</Function><Function Name="Kf_r10" Domain="Compartment">k_c</Function><Function Name="Kf_r11_DirectHalf" Domain="Compartment">(0.5 * (10.0 * kaf))</Function><Function Name="Kf_r1_DirectHalf" Domain="Compartment">(2.0 * (10.0 * k21f))</Function><Function Name="Kf_r1_InverseHalf" Domain="Compartment">k21r</Function><Function Name="Kf_r2_DirectHalf" Domain="Compartment">(10.0 * k22f)</Function><Function Name="Kf_r2_InverseHalf" Domain="Compartment">(2.0 * k22r)</Function><Function Name="Kf_r3_DirectHalf" Domain="Compartment">(0.5 * (10.0 * l20f))</Function><Function Name="Kf_r3_InverseHalf" Domain="Compartment">l20r</Function><Function Name="Kf_r4_DirectHalf_0" Domain="Compartment">(10.0 * l21f)</Function><Function Name="Kf_r4_DirectHalf_1" Domain="Compartment">(10.0 * l21f)</Function><Function Name="Kf_r4_InverseHalf" Domain="Compartment">l21r</Function><Function Name="Kf_r5_DirectHalf_0" Domain="Compartment">(0.5 * (10.0 * l22f))</Function><Function Name="Kf_r5_DirectHalf_1" Domain="Compartment">(10.0 * l22f)</Function><Function Name="Kf_r5_DirectHalf_2" Domain="Compartment">(0.5 * (10.0 * l22f))</Function><Function Name="Kf_r5_InverseHalf" Domain="Compartment">l22r</Function><Function Name="Kf_r9_0" Domain="Compartment">k_o</Function><Function Name="Kf_r9_1" Domain="Compartment">k_o</Function><Function Name="Kf_r9_2" Domain="Compartment">(2.0 * k_o)</Function><Function Name="kpg">((kmg / KDg) / (NA * V))</Function><Function Name="l20f">(526.0 / (NA * Vo))</Function><Function Name="l21f">(180.0 / (NA * Vo))</Function><Function Name="l22f">(9.79 / (NA * Vo))</Function><Function Name="LT">(3.0 * NA * Vo)</Function><Function Name="RT">(0.09 * NA * Vo)</Function><CompartmentSubDomain Name="Compartment"><BoundaryType Boundary="Xm" Type="Value" /><BoundaryType Boundary="Xp" Type="Value" /><BoundaryType Boundary="Ym" Type="Value" /><BoundaryType Boundary="Yp" Type="Value" /><BoundaryType Boundary="Zm" Type="Value" /><BoundaryType Boundary="Zp" Type="Value" /><OdeEquation Name="s0" SolutionType="Unknown"><Rate>( - J_r4_DirectHalf_0 + (2.0 * J_r5_InverseHalf) - J_r0_InverseHalf_0 + J_r4_InverseHalf - J_r9_0 + J_r10 + J_r0_DirectHalf - J_r5_DirectHalf_1 - (2.0 * J_r5_DirectHalf_0))</Rate><Initial>s0_init_molecules_um_3</Initial></OdeEquation><OdeEquation Name="s1" SolutionType="Unknown"><Rate>(J_r1_InverseHalf - J_r3_InverseHalf + J_r3_DirectHalf - J_r1_DirectHalf)</Rate><Initial>s1_init_molecules_um_3</Initial></OdeEquation><OdeEquation Name="s2" SolutionType="Unknown"><Rate>(J_r2_InverseHalf - J_r1_InverseHalf + J_r1_DirectHalf + J_r4_DirectHalf_0 - J_r4_InverseHalf - J_r9_1 - J_r2_DirectHalf)</Rate><Initial>s2_init_molecules_um_3</Initial></OdeEquation><OdeEquation Name="s3" SolutionType="Unknown"><Rate>( - J_r2_InverseHalf - J_r5_InverseHalf - J_r9_2 + J_r2_DirectHalf + J_r5_DirectHalf_0)</Rate><Initial>s3_init_molecules_um_3</Initial></OdeEquation><OdeEquation Name="s4" SolutionType="Unknown"><Rate>( - J_r4_DirectHalf_1 - J_r0_InverseHalf_1 + J_r9_0 - J_r10 - (2.0 * J_r11_DirectHalf) - J_r5_DirectHalf_1 - (2.0 * J_r5_DirectHalf_2))</Rate><Initial>s4_init_molecules_um_3</Initial></OdeEquation><OdeEquation Name="s5" SolutionType="Unknown"><Rate>J_r0_InverseHalf_1</Rate><Initial>s5_init_molecules_um_3</Initial></OdeEquation><OdeEquation Name="s6" SolutionType="Unknown"><Rate>(J_r4_DirectHalf_1 + J_r9_1)</Rate><Initial>s6_init_molecules_um_3</Initial></OdeEquation><OdeEquation Name="s7" SolutionType="Unknown"><Rate>(J_r9_2 + J_r5_DirectHalf_1)</Rate><Initial>s7_init_molecules_um_3</Initial></OdeEquation><OdeEquation Name="s8" SolutionType="Unknown"><Rate>J_r5_DirectHalf_2</Rate><Initial>s8_init_molecules_um_3</Initial></OdeEquation><OdeEquation Name="s9" SolutionType="Unknown"><Rate>J_r11_DirectHalf</Rate><Initial>s9_init_molecules_um_3</Initial></OdeEquation></CompartmentSubDomain><Version Name="BioNetGen app_generated" KeyValue="143165733" BranchId="143165734" Archived="0" Date="24-Oct-2018 03:27:49" FromVersionable="false"><Owner Name="MolecularPD" Identifier="143102837" /><GroupAccess Type="1" /><Annotation>cloned from 'BioNetGen app_generated' owned by user mblinov
</Annotation></Version></MathDescription><Version Name="BioNetGen app" KeyValue="144685008" BranchId="143165757" Archived="0" Date="21-Nov-2018 18:41:42" FromVersionable="false"><Owner Name="MolecularPD" Identifier="143102837" /><GroupAccess Type="1" /><Annotation>cloned from 'BioNetGen app' owned by user mblinov
</Annotation></Version><MicroscopeMeasurement Name="fluor"><ConvolutionKernel Type="ProjectionZKernel" /></MicroscopeMeasurement></SimulationSpec><Version Name="Visual_Kozer_2014" KeyValue="144685014" BranchId="143165764" Archived="0" Date="21-Nov-2018 18:41:42" FromVersionable="false"><Owner Name="MolecularPD" Identifier="143102837" /><GroupAccess Type="1" /><Annotation>cloned from 'Visual_Kozer_2014' owned by user mblinov
</Annotation></Version><pathwayModel><rdf:RDF xmlns:rdf="http://www.w3.org/1999/02/22-rdf-syntax-ns#" xmlns:bp="http://www.biopax.org/release/biopax-level3.owl#" version="3.0" /></pathwayModel><relationshipModel><RMNS version="3.0" /></relationshipModel><vcmetadata><rdf:RDF xmlns:rdf="http://www.w3.org/1999/02/22-rdf-syntax-ns#" /><nonrdfAnnotationList><nonrdfAnnotation vcid="BioModel(Visual_Kozer_2014)"><freetext>#Supplemental file (a plain-text file)
#
#This file is supplementary material for the report indicated below.
#Title: Recruitment of the adaptor protein Grb2 to EGFR tetramers
#Authors: Noga Kozer, Dipak Barua, Christine Henderson, Eduoard C. Nice,
#         Antony W. Burgess, William S. Hlavacek and Andrew H.A. Clayton

#This file is a model specification written in BNGL (Faeder et al., 2009)
#  [Methods Mol. Biol. 500:113-167].
#It can be processed by BioNetGen (http://bionetgen.org).
#The file extension should be .bngl

</freetext></nonrdfAnnotation></nonrdfAnnotationList><uriBindingList /></vcmetadata></BioModel></vcml>
```
