## Supplemental Data files for "Molecular Process Diagram: a precise, scalable and compact visualization of rule-based models": Ligon_2014.txt

```
begin parameters
  kFast 1e20
  kA 0.016*3600 # attach 
  kE 0.45*3600 # endocytosis 
  kL 0.4*3600 # lyse endosome 
  kU 0.4*3600 # unpack lipoplex 
  kTL 100.0*3600 # translate 
  dW 0 # wash (degrade external lipoplexes)
  dM 0.051*3600 # delta mRNA degradation 
  dG 0.056*3600 # beta GFP degradation 
  dL 0.01*3600 # lipoplex degradation 
  dE 1.0*3600 # endosome degradation 
end parameters

begin molecule types
  #Lext(p,n~345~355)
  #Lext(p,n~345~355~PLUS~MINUS)
  Lext(p,n~345~346~347~348~349~350~351~352~353~354~355)
  Pit(s~p~e,l1,l2,l3,l4,l5,l6,l7,l8,l9,l10) # pit now has flag fpr pit vs. endosome
  #End(l1,l2,l3,l4,l5,l6,l7,l8,l9,l10)
  Lint(n~345~346~347~348~349~350~351~352~353~354~355)
  mRNA() 
  GFP() 
  Trash()
  I() 
  Timer() 
end molecule types

begin seed species
  Lext(p,n~345) 1
  Lext(p,n~346) 2
  Lext(p,n~347) 6
  Lext(p,n~348) 12
  Lext(p,n~349) 18
  Lext(p,n~350) 20
  Lext(p,n~351) 18
  Lext(p,n~352) 12
  Lext(p,n~353) 6
  Lext(p,n~354) 3
  Lext(p,n~355) 1
  Pit(s~p,l1,l2,l3,l4,l5,l6,l7,l8,l9,l10) 1
  mRNA() 0
  GFP() 0
  I() 1
  Timer() 0
end seed species

begin observables
  Molecules Lext Lext(p,n)
  Molecules Pit Pit(s~p)
  Molecules Endo Pit(s~e)
  #Molecules Pit0 Pit()
  #Molecules Pit1 Lext(p!1,n).Pit(l1!1,l2,l3,l4,l5,l6,l7,l8,l9,l10)
  #Molecules Pit2 Lext(p!2,n).Lext(p!1,n).Pit(l1!1,l2!2,l3,l4,l5,l6,l7,l8,l9,l10)
  #Molecules Pit3 Lext(p!3,n).Lext(p!2,n).Lext(p!1,n).Pit(l1!1,l2!2,l3!3,l4,l5,l6,l7,l8,l9,l10)
  #Molecules Pit4 Lext(p!4,n).Lext(p!3,n).Lext(p!2,n).Lext(p!1,n).Pit(l1!1,l2!2,l3!3,l4!4,l5,l6,l7,l8,l9,l10)
  #Molecules Pit5 Lext(p!5,n).Lext(p!4,n).Lext(p!3,n).Lext(p!2,n).Lext(p!1,n).Pit(l1!1,l2!2,l3!3,l4!4,l5!5,l6,l7,l8,l9,l10)
  #Molecules Pit6 Lext(p!6,n).Lext(p!5,n).Lext(p!4,n).Lext(p!3,n).Lext(p!2,n).Lext(p!1,n).Pit(l1!1,l2!2,l3!3,l4!4,l5!5,l6!6,l7,l8,l9,l10)
  #Molecules Pit7 Lext(p!7,n).Lext(p!6,n).Lext(p!5,n).Lext(p!4,n).Lext(p!3,n).Lext(p!2,n).Lext(p!1,n).Pit(l1!1,l2!2,l3!3,l4!4,l5!5,l6!6,l7!7,l8,l9,l10)
  #Molecules Pit8 Lext(p!8,n).Lext(p!7,n).Lext(p!6,n).Lext(p!5,n).Lext(p!4,n).Lext(p!3,n).Lext(p!2,n).Lext(p!1,n).Pit(l1!1,l2!2,l3!3,l4!4,l5!5,l6!6,l7!7,l8!8,l9,l10)
  #Molecules Pit9 Lext(p!9,n).Lext(p!8,n).Lext(p!7,n).Lext(p!6,n).Lext(p!5,n).Lext(p!4,n).Lext(p!3,n).Lext(p!2,n).Lext(p!1,n).Pit(l1!1,l2!2,l3!3,l4!4,l5!5,l6!6,l7!7,l8!8,l9!9,l10)
  #Molecules Pit10 Lext(p!10,n).Lext(p!9,n).Lext(p!8,n).Lext(p!7,n).Lext(p!6,n).Lext(p!5,n).Lext(p!4,n).Lext(p!3,n).Lext(p!2,n).Lext(p!1,n).Pit(l1!1,l2!2,l3!3,l4!4,l5!5,l6!6,l7!7,l8!8,l9!9,l10!10)
  Molecules Lint Lint()
end observables


begin reaction rules
  # degrade external lipoplex (washing)
  Lext(p,n) -> Trash() 1
  # attach - external lipoplex attaches to clathrin-coated pit
  Lext(p,n) + Pit(s~p,l1,l2,l3,l4,l5,l6,l7,l8,l9,l10) -> Lext(p!1,n).Pit(s~p,l1!1,l2,l3,l4,l5,l6,l7,l8,l9,l10) + Pit(s~p,l1,l2,l3,l4,l5,l6,l7,l8,l9,l10) kA
  Lext(p,n) + Lext(p!1,n).Pit(s~p,l1!1,l2,l3,l4,l5,l6,l7,l8,l9,l10) -> Lext(p!2,n).Lext(p!1,n).Pit(s~p,l1!1,l2!2,l3,l4,l5,l6,l7,l8,l9,l10) kA
  Lext(p,n) + Lext(p!2,n).Lext(p!1,n).Pit(s~p,l1!1,l2!2,l3,l4,l5,l6,l7,l8,l9,l10) -> Lext(p!3,n).Lext(p!2,n).Lext(p!1,n).Pit(s~p,l1!1,l2!2,l3!3,l4,l5,l6,l7,l8,l9,l10) kA
  Lext(p,n) + Lext(p!3,n).Lext(p!2,n).Lext(p!1,n).Pit(s~p,l1!1,l2!2,l3!3,l4,l5,l6,l7,l8,l9,l10) -> Lext(p!4,n).Lext(p!3,n).Lext(p!2,n).Lext(p!1,n).Pit(s~p,l1!1,l2!2,l3!3,l4!4,l5,l6,l7,l8,l9,l10) kA
  Lext(p,n) + Lext(p!4,n).Lext(p!3,n).Lext(p!2,n).Lext(p!1,n).Pit(s~p,l1!1,l2!2,l3!3,l4!4,l5,l6,l7,l8,l9,l10) -> Lext(p!5,n).Lext(p!4,n).Lext(p!3,n).Lext(p!2,n).Lext(p!1,n).Pit(s~p,l1!1,l2!2,l3!3,l4!4,l5!5,l6,l7,l8,l9,l10) kA
  Lext(p,n) + Lext(p!5,n).Lext(p!4,n).Lext(p!3,n).Lext(p!2,n).Lext(p!1,n).Pit(s~p,l1!1,l2!2,l3!3,l4!4,l5!5,l6,l7,l8,l9,l10) -> Lext(p!6,n).Lext(p!5,n).Lext(p!4,n).Lext(p!3,n).Lext(p!2,n).Lext(p!1,n).Pit(s~p,l1!1,l2!2,l3!3,l4!4,l5!5,l6!6,l7,l8,l9,l10) kA
  Lext(p,n) + Lext(p!6,n).Lext(p!5,n).Lext(p!4,n).Lext(p!3,n).Lext(p!2,n).Lext(p!1,n).Pit(s~p,l1!1,l2!2,l3!3,l4!4,l5!5,l6!6,l7,l8,l9,l10) -> \
    Lext(p!7,n).Lext(p!6,n).Lext(p!5,n).Lext(p!4,n).Lext(p!3,n).Lext(p!2,n).Lext(p!1,n).Pit(s~p,l1!1,l2!2,l3!3,l4!4,l5!5,l6!6,l7!7,l8,l9,l10) kA
  #Lext(p,n) + Lext(p!7,n).Lext(p!6,n).Lext(p!5,n).Lext(p!4,n).Lext(p!3,n).Lext(p!2,n).Lext(p!1,n).Pit(s~p,l1!1,l2!2,l3!3,l4!4,l5!5,l6!6,l7!7,l8,l9,l10) -> \
  #  Lext(p!8,n).Lext(p!7,n).Lext(p!6,n).Lext(p!5,n).Lext(p!4,n).Lext(p!3,n).Lext(p!2,n).Lext(p!1,n).Pit(s~p,l1!1,l2!2,l3!3,l4!4,l5!5,l6!6,l7!7,l8!8,l9,l10) kA
  #Lext(p,n) + Lext(p!8,n).Lext(p!7,n).Lext(p!6,n).Lext(p!5,n).Lext(p!4,n).Lext(p!3,n).Lext(p!2,n).Lext(p!1,n).Pit(s~p,l1!1,l2!2,l3!3,l4!4,l5!5,l6!6,l7!7,l8!8,l9,l10) -> \
  #  Lext(p!9,n).Lext(p!8,n).Lext(p!7,n).Lext(p!6,n).Lext(p!5,n).Lext(p!4,n).Lext(p!3,n).Lext(p!2,n).Lext(p!1,n).Pit(s~p,l1!1,l2!2,l3!3,l4!4,l5!5,l6!6,l7!7,l8!8,l9!9,l10) kA
  #Lext(p,n) + Lext(p!9,n).Lext(p!8,n).Lext(p!7,n).Lext(p!6,n).Lext(p!5,n).Lext(p!4,n).Lext(p!3,n).Lext(p!2,n).Lext(p!1,n).Pit(s~p,l1!1,l2!2,l3!3,l4!4,l5!5,l6!6,l7!7,l8!8,l9!9,l10) -> \
  #  Lext(p!10,n).Lext(p!9,n).Lext(p!8,n).Lext(p!7,n).Lext(p!6,n).Lext(p!5,n).Lext(p!4,n).Lext(p!3,n).Lext(p!2,n).Lext(p!1,n).Pit(s~p,l1!1,l2!2,l3!3,l4!4,l5!5,l6!6,l7!7,l8!8,l9!9,l10!10) kA
  # endocytosis - pit is converted to endosome
  Lext(p!1,n).Pit(s~p,l1!1,l2,l3,l4,l5,l6,l7,l8,l9,l10) -> Lext(p!1,n).Pit(s~e,l1!1,l2,l3,l4,l5,l6,l7,l8,l9,l10) kE 
  Lext(p!2,n).Lext(p!1,n).Pit(s~p,l1!1,l2!2,l3,l4,l5,l6,l7,l8,l9,l10) -> Lext(p!2,n).Lext(p!1,n).Pit(s~e,l1!1,l2!2,l3,l4,l5,l6,l7,l8,l9,l10) kE 
  Lext(p!3,n).Lext(p!2,n).Lext(p!1,n).Pit(s~p,l1!1,l2!2,l3!3,l4,l5,l6,l7,l8,l9,l10) -> Lext(p!3,n).Lext(p!2,n).Lext(p!1,n).Pit(s~e,l1!1,l2!2,l3!3,l4,l5,l6,l7,l8,l9,l10) kE 
  Lext(p!4,n).Lext(p!3,n).Lext(p!2,n).Lext(p!1,n).Pit(s~p,l1!1,l2!2,l3!3,l4!4,l5,l6,l7,l8,l9,l10) -> Lext(p!4,n).Lext(p!3,n).Lext(p!2,n).Lext(p!1,n).Pit(s~e,l1!1,l2!2,l3!3,l4!4,l5,l6,l7,l8,l9,l10) kE 
  Lext(p!5,n).Lext(p!4,n).Lext(p!3,n).Lext(p!2,n).Lext(p!1,n).Pit(s~p,l1!1,l2!2,l3!3,l4!4,l5!5,l6,l7,l8,l9,l10) -> Lext(p!5,n).Lext(p!4,n).Lext(p!3,n).Lext(p!2,n).Lext(p!1,n).Pit(s~e,l1!1,l2!2,l3!3,l4!4,l5!5,l6,l7,l8,l9,l10) kE 
  # 5 more endocytosis reactions needed
  # endosome degradation
  Pit(s~e,l1,l2,l3,l4,l5,l6,l7,l8,l9,l10) -> Trash() dE
  # the following reactions hit combinatorial complexity, but would be OK if it were possible to use the state of the reactant in the product
  #!! lysis of endosome with 1 lipoplex - 11 reactions
  #Lext(p!1,n~?).Pit(s~e,l1!1,l2,l3,l4,l5,l6,l7,l8,l9,l10) -> Lint(n) kL
  Lext(p!1,n~345).Pit(s~e,l1!1,l2,l3,l4,l5,l6,l7,l8,l9,l10) -> Lint(n~345) kL
  Lext(p!1,n~346).Pit(s~e,l1!1,l2,l3,l4,l5,l6,l7,l8,l9,l10) -> Lint(n~346) kL
  Lext(p!1,n~347).Pit(s~e,l1!1,l2,l3,l4,l5,l6,l7,l8,l9,l10) -> Lint(n~347) kL
  Lext(p!1,n~348).Pit(s~e,l1!1,l2,l3,l4,l5,l6,l7,l8,l9,l10) -> Lint(n~348) kL
  Lext(p!1,n~349).Pit(s~e,l1!1,l2,l3,l4,l5,l6,l7,l8,l9,l10) -> Lint(n~349) kL
  Lext(p!1,n~350).Pit(s~e,l1!1,l2,l3,l4,l5,l6,l7,l8,l9,l10) -> Lint(n~350) kL
  Lext(p!1,n~351).Pit(s~e,l1!1,l2,l3,l4,l5,l6,l7,l8,l9,l10) -> Lint(n~351) kL
  Lext(p!1,n~352).Pit(s~e,l1!1,l2,l3,l4,l5,l6,l7,l8,l9,l10) -> Lint(n~352) kL
  Lext(p!1,n~353).Pit(s~e,l1!1,l2,l3,l4,l5,l6,l7,l8,l9,l10) -> Lint(n~353) kL
  Lext(p!1,n~354).Pit(s~e,l1!1,l2,l3,l4,l5,l6,l7,l8,l9,l10) -> Lint(n~354) kL
  Lext(p!1,n~355).Pit(s~e,l1!1,l2,l3,l4,l5,l6,l7,l8,l9,l10) -> Lint(n~355) kL
  #!! lysis of endosome with 2 lipoplexes - 11^2 reactions
  Lext(p!2,n~345).Lext(p!1,n~345).Pit(s~e,l1!1,l2!2,l3,l4,l5,l6,l7,l8,l9,l10) -> Lint(n~345) + Lint(n~345) kL
  # lysis of endosome with 10 lipoplexes - 11^10 reactions
  # lipoplex degradation
  Lint() -> Trash() dL
  #!! unpacking of lipoplex - 11 reactions with sum of 345 to 355 elements
  # Lint(n) -> n*mRNA() kU
  # Lint(n~345) -> 345*mRNA() kU
  Lint(n~345) -> mRNA()+mRNA()+mRNA()+mRNA()+mRNA() kU
  Lint(n~346) -> mRNA()+mRNA()+mRNA()+mRNA()+mRNA() kU
  # mRNA degradation
  mRNA() -> Trash() dM
  # translation
  mRNA() -> mRNA() + GFP() kTL
  # GFP degradation
  GFP() -> Trash() dG
  I() -> I() + Timer() 1
end reaction rules

generate_network({overwrite=>1})
#simulate_nf({suffix=>nf,t_end=>30*3600,n_steps=>300});
#writeXML();
```
