## Supplemental Data files for "Molecular Process Diagram: a precise, scalable and compact visualization of rule-based models": Visual_Ligon_2014.vcml

```
<?xml version="1.0" encoding="UTF-8"?>
<!--This biomodel was generated in VCML Version Alpha_Version_7.1.0_build_5--><vcml xmlns="http://sourceforge.net/projects/vcell/vcml" Version="Alpha_Version_7.1.0_build_5"><BioModel Name="Visual_Ligon_2014"><Annotation>cloned from 'Visual_Ligon_2014' owned by user mblinov
</Annotation><Model Name="model"><Annotation>cloned from 'model' owned by user mblinov
</Annotation><ModelParameters><Parameter Name="kFast" Role="user defined" Unit="tbd">1.0E20</Parameter><Parameter Name="kA" Role="user defined" Unit="tbd">(0.016 * 3600.0)</Parameter><Parameter Name="kE" Role="user defined" Unit="tbd">(0.45 * 3600.0)</Parameter><Parameter Name="kL" Role="user defined" Unit="tbd">(0.4 * 3600.0)</Parameter><Parameter Name="kU" Role="user defined" Unit="tbd">(0.4 * 3600.0)</Parameter><Parameter Name="kTL" Role="user defined" Unit="tbd">(100.0 * 3600.0)</Parameter><Parameter Name="dW" Role="user defined" Unit="tbd">0.0</Parameter><Parameter Name="dM" Role="user defined" Unit="tbd">(0.051 * 3600.0)</Parameter><Parameter Name="dG" Role="user defined" Unit="tbd">(0.056 * 3600.0)</Parameter><Parameter Name="dL" Role="user defined" Unit="tbd">(0.01 * 3600.0)</Parameter><Parameter Name="dE" Role="user defined" Unit="tbd">(1.0 * 3600.0)</Parameter></ModelParameters><Compound Name="Lext_p_n345" /><Compound Name="Lext_p_n346" /><Compound Name="Lext_p_n347" /><Compound Name="Lext_p_n348" /><Compound Name="Lext_p_n349" /><Compound Name="Lext_p_n350" /><Compound Name="Lext_p_n351" /><Compound Name="Lext_p_n352" /><Compound Name="Lext_p_n353" /><Compound Name="Lext_p_n354" /><Compound Name="Lext_p_n355" /><Compound Name="Pit_sp_l1_l2_l3_l4_l5_l6_l7_l8_l9_l10" /><Compound Name="mRNA" /><Compound Name="GFP" /><Compound Name="I" /><Compound Name="Timer" /><Feature Name="c0" KeyValue="143225320" /><LocalizedCompound Name="Lext_p_n345" CompoundRef="Lext_p_n345" Structure="c0" OverrideName="true" KeyValue="143225322"><SpeciesPattern><MolecularTypePattern Index="1"><MolecularType Name="Lext" /><ComponentPattern MolecularComponent="p" BondType="-" /><ComponentPattern MolecularComponent="n" ComponentStatePattern="s345" BondType="-" /></MolecularTypePattern></SpeciesPattern></LocalizedCompound><LocalizedCompound Name="Lext_p_n346" CompoundRef="Lext_p_n346" Structure="c0" OverrideName="true" KeyValue="143225323"><SpeciesPattern><MolecularTypePattern Index="1"><MolecularType Name="Lext" /><ComponentPattern MolecularComponent="p" BondType="-" /><ComponentPattern MolecularComponent="n" ComponentStatePattern="s346" BondType="-" /></MolecularTypePattern></SpeciesPattern></LocalizedCompound><LocalizedCompound Name="Lext_p_n347" CompoundRef="Lext_p_n347" Structure="c0" OverrideName="true" KeyValue="143225324"><SpeciesPattern><MolecularTypePattern Index="1"><MolecularType Name="Lext" /><ComponentPattern MolecularComponent="p" BondType="-" /><ComponentPattern MolecularComponent="n" ComponentStatePattern="s347" BondType="-" /></MolecularTypePattern></SpeciesPattern></LocalizedCompound><LocalizedCompound Name="Lext_p_n348" CompoundRef="Lext_p_n348" Structure="c0" OverrideName="true" KeyValue="143225325"><SpeciesPattern><MolecularTypePattern Index="1"><MolecularType Name="Lext" /><ComponentPattern MolecularComponent="p" BondType="-" /><ComponentPattern MolecularComponent="n" ComponentStatePattern="s348" BondType="-" /></MolecularTypePattern></SpeciesPattern></LocalizedCompound><LocalizedCompound Name="Lext_p_n349" CompoundRef="Lext_p_n349" Structure="c0" OverrideName="true" KeyValue="143225326"><SpeciesPattern><MolecularTypePattern Index="1"><MolecularType Name="Lext" /><ComponentPattern MolecularComponent="p" BondType="-" /><ComponentPattern MolecularComponent="n" ComponentStatePattern="s349" BondType="-" /></MolecularTypePattern></SpeciesPattern></LocalizedCompound><LocalizedCompound Name="Lext_p_n350" CompoundRef="Lext_p_n350" Structure="c0" OverrideName="true" KeyValue="143225327"><SpeciesPattern><MolecularTypePattern Index="1"><MolecularType Name="Lext" /><ComponentPattern MolecularComponent="p" BondType="-" /><ComponentPattern MolecularComponent="n" ComponentStatePattern="s350" BondType="-" /></MolecularTypePattern></SpeciesPattern></LocalizedCompound><LocalizedCompound Name="Lext_p_n351" CompoundRef="Lext_p_n351" Structure="c0" OverrideName="true" KeyValue="143225328"><SpeciesPattern><MolecularTypePattern Index="1"><MolecularType Name="Lext" /><ComponentPattern MolecularComponent="p" BondType="-" /><ComponentPattern MolecularComponent="n" ComponentStatePattern="s351" BondType="-" /></MolecularTypePattern></SpeciesPattern></LocalizedCompound><LocalizedCompound Name="Lext_p_n352" CompoundRef="Lext_p_n352" Structure="c0" OverrideName="true" KeyValue="143225329"><SpeciesPattern><MolecularTypePattern Index="1"><MolecularType Name="Lext" /><ComponentPattern MolecularComponent="p" BondType="-" /><ComponentPattern MolecularComponent="n" ComponentStatePattern="s352" BondType="-" /></MolecularTypePattern></SpeciesPattern></LocalizedCompound><LocalizedCompound Name="Lext_p_n353" CompoundRef="Lext_p_n353" Structure="c0" OverrideName="true" KeyValue="143225330"><SpeciesPattern><MolecularTypePattern Index="1"><MolecularType Name="Lext" /><ComponentPattern MolecularComponent="p" BondType="-" /><ComponentPattern MolecularComponent="n" ComponentStatePattern="s353" BondType="-" /></MolecularTypePattern></SpeciesPattern></LocalizedCompound><LocalizedCompound Name="Lext_p_n354" CompoundRef="Lext_p_n354" Structure="c0" OverrideName="true" KeyValue="143225331"><SpeciesPattern><MolecularTypePattern Index="1"><MolecularType Name="Lext" /><ComponentPattern MolecularComponent="p" BondType="-" /><ComponentPattern MolecularComponent="n" ComponentStatePattern="s354" BondType="-" /></MolecularTypePattern></SpeciesPattern></LocalizedCompound><LocalizedCompound Name="Lext_p_n355" CompoundRef="Lext_p_n355" Structure="c0" OverrideName="true" KeyValue="143225332"><SpeciesPattern><MolecularTypePattern Index="1"><MolecularType Name="Lext" /><ComponentPattern MolecularComponent="p" BondType="-" /><ComponentPattern MolecularComponent="n" ComponentStatePattern="s355" BondType="-" /></MolecularTypePattern></SpeciesPattern></LocalizedCompound><LocalizedCompound Name="Pit1" CompoundRef="Pit_sp_l1_l2_l3_l4_l5_l6_l7_l8_l9_l10" Structure="c0" OverrideName="true" KeyValue="143225333"><SpeciesPattern><MolecularTypePattern Index="1"><MolecularType Name="Pit" /><ComponentPattern MolecularComponent="s" ComponentStatePattern="p" BondType="-" /><ComponentPattern MolecularComponent="l1" BondType="-" /><ComponentPattern MolecularComponent="l2" BondType="-" /><ComponentPattern MolecularComponent="l3" BondType="-" /><ComponentPattern MolecularComponent="l4" BondType="-" /><ComponentPattern MolecularComponent="l5" BondType="-" /><ComponentPattern MolecularComponent="l6" BondType="-" /><ComponentPattern MolecularComponent="l7" BondType="-" /><ComponentPattern MolecularComponent="l8" BondType="-" /><ComponentPattern MolecularComponent="l9" BondType="-" /><ComponentPattern MolecularComponent="l10" BondType="-" /></MolecularTypePattern></SpeciesPattern></LocalizedCompound><LocalizedCompound Name="mRNA" CompoundRef="mRNA" Structure="c0" OverrideName="true" KeyValue="143225334"><SpeciesPattern><MolecularTypePattern Index="1"><MolecularType Name="mRNA" /></MolecularTypePattern></SpeciesPattern></LocalizedCompound><LocalizedCompound Name="GFP" CompoundRef="GFP" Structure="c0" OverrideName="true" KeyValue="143225335"><SpeciesPattern><MolecularTypePattern Index="1"><MolecularType Name="GFP" /></MolecularTypePattern></SpeciesPattern></LocalizedCompound><LocalizedCompound Name="I" CompoundRef="I" Structure="c0" OverrideName="true" KeyValue="143225336"><SpeciesPattern><MolecularTypePattern Index="1"><MolecularType Name="I" /></MolecularTypePattern></SpeciesPattern></LocalizedCompound><LocalizedCompound Name="Timer" CompoundRef="Timer" Structure="c0" OverrideName="true" KeyValue="143225337"><SpeciesPattern><MolecularTypePattern Index="1"><MolecularType Name="Timer" /></MolecularTypePattern></SpeciesPattern></LocalizedCompound><RbmModelContainer><MolecularTypeList><MolecularType Name="Lext" AnchorAll="true"><MolecularComponent Name="p" Index="1" /><MolecularComponent Name="n" Index="2"><AllowableState Name="s345" /><AllowableState Name="s346" /><AllowableState Name="s347" /><AllowableState Name="s348" /><AllowableState Name="s349" /><AllowableState Name="s350" /><AllowableState Name="s351" /><AllowableState Name="s352" /><AllowableState Name="s353" /><AllowableState Name="s354" /><AllowableState Name="s355" /></MolecularComponent></MolecularType><MolecularType Name="Pit" AnchorAll="true"><MolecularComponent Name="s" Index="1"><AllowableState Name="p" /><AllowableState Name="e" /></MolecularComponent><MolecularComponent Name="l1" Index="2" /><MolecularComponent Name="l2" Index="3" /><MolecularComponent Name="l3" Index="4" /><MolecularComponent Name="l4" Index="5" /><MolecularComponent Name="l5" Index="6" /><MolecularComponent Name="l6" Index="7" /><MolecularComponent Name="l7" Index="8" /><MolecularComponent Name="l8" Index="9" /><MolecularComponent Name="l9" Index="10" /><MolecularComponent Name="l10" Index="11" /></MolecularType><MolecularType Name="Lint" AnchorAll="true"><MolecularComponent Name="n" Index="1"><AllowableState Name="s345" /><AllowableState Name="s346" /><AllowableState Name="s347" /><AllowableState Name="s348" /><AllowableState Name="s349" /><AllowableState Name="s350" /><AllowableState Name="s351" /><AllowableState Name="s352" /><AllowableState Name="s353" /><AllowableState Name="s354" /><AllowableState Name="s355" /></MolecularComponent></MolecularType><MolecularType Name="mRNA" AnchorAll="true" /><MolecularType Name="GFP" AnchorAll="true" /><MolecularType Name="Trash" AnchorAll="true" /><MolecularType Name="I" AnchorAll="true" /><MolecularType Name="Timer" AnchorAll="true" /></MolecularTypeList><RbmObservableList><Observable Name="Lext" ObservableType="Molecules" Sequence="Multimolecular" LengthEqual="2" LengthGreater="1" Structure="c0"><SpeciesPattern><MolecularTypePattern Index="1"><MolecularType Name="Lext" /><ComponentPattern MolecularComponent="p" BondType="-" /><ComponentPattern MolecularComponent="n" Any="true" BondType="-" /></MolecularTypePattern></SpeciesPattern></Observable><Observable Name="Pit" ObservableType="Molecules" Sequence="Multimolecular" LengthEqual="2" LengthGreater="1" Structure="c0"><SpeciesPattern><MolecularTypePattern Index="1"><MolecularType Name="Pit" /><ComponentPattern MolecularComponent="s" ComponentStatePattern="p" BondType="-" /><ComponentPattern MolecularComponent="l1" BondType="?" /><ComponentPattern MolecularComponent="l2" BondType="?" /><ComponentPattern MolecularComponent="l3" BondType="?" /><ComponentPattern MolecularComponent="l4" BondType="?" /><ComponentPattern MolecularComponent="l5" BondType="?" /><ComponentPattern MolecularComponent="l6" BondType="?" /><ComponentPattern MolecularComponent="l7" BondType="?" /><ComponentPattern MolecularComponent="l8" BondType="?" /><ComponentPattern MolecularComponent="l9" BondType="?" /><ComponentPattern MolecularComponent="l10" BondType="?" /></MolecularTypePattern></SpeciesPattern></Observable><Observable Name="Endo" ObservableType="Molecules" Sequence="Multimolecular" LengthEqual="2" LengthGreater="1" Structure="c0"><SpeciesPattern><MolecularTypePattern Index="1"><MolecularType Name="Pit" /><ComponentPattern MolecularComponent="s" ComponentStatePattern="e" BondType="-" /><ComponentPattern MolecularComponent="l1" BondType="?" /><ComponentPattern MolecularComponent="l2" BondType="?" /><ComponentPattern MolecularComponent="l3" BondType="?" /><ComponentPattern MolecularComponent="l4" BondType="?" /><ComponentPattern MolecularComponent="l5" BondType="?" /><ComponentPattern MolecularComponent="l6" BondType="?" /><ComponentPattern MolecularComponent="l7" BondType="?" /><ComponentPattern MolecularComponent="l8" BondType="?" /><ComponentPattern MolecularComponent="l9" BondType="?" /><ComponentPattern MolecularComponent="l10" BondType="?" /></MolecularTypePattern></SpeciesPattern></Observable><Observable Name="Lint" ObservableType="Molecules" Sequence="Multimolecular" LengthEqual="2" LengthGreater="1" Structure="c0"><SpeciesPattern><MolecularTypePattern Index="1"><MolecularType Name="Lint" /><ComponentPattern MolecularComponent="n" Any="true" BondType="?" /></MolecularTypePattern></SpeciesPattern></Observable></RbmObservableList><ReactionRuleList><ReactionRule Name="r0" Structure="c0" ReactionRuleLabel="r0" ReactionRuleReversible="false"><ReactantPatternsList><ReactantPattern Structure="c0"><SpeciesPattern><MolecularTypePattern Index="1"><MolecularType Name="Lext" /><ComponentPattern MolecularComponent="p" BondType="-" /><ComponentPattern MolecularComponent="n" Any="true" BondType="-" /></MolecularTypePattern></SpeciesPattern></ReactantPattern></ReactantPatternsList><ProductPatternsList><ProductPattern Structure="c0"><SpeciesPattern><MolecularTypePattern Index="1"><MolecularType Name="Trash" /></MolecularTypePattern></SpeciesPattern></ProductPattern></ProductPatternsList><Kinetics KineticsType="MassAction"><Parameter Name="ruleRate" Role="RuleRate" Unit="molecules.um-3.s-1" /><Parameter Name="Kf" Role="MassActionKf" Unit="s-1">1.0</Parameter><Parameter Name="Kr" Role="MassActionKr" Unit="s-1">0.0</Parameter></Kinetics></ReactionRule><ReactionRule Name="r1" Structure="c0" ReactionRuleLabel="r1" ReactionRuleReversible="false"><ReactantPatternsList><ReactantPattern Structure="c0"><SpeciesPattern><MolecularTypePattern Index="1"><MolecularType Name="Lext" /><ComponentPattern MolecularComponent="p" BondType="-" /><ComponentPattern MolecularComponent="n" Any="true" BondType="-" /></MolecularTypePattern></SpeciesPattern></ReactantPattern><ReactantPattern Structure="c0"><SpeciesPattern><MolecularTypePattern ParticipantMatch="1" Index="1"><MolecularType Name="Pit" /><ComponentPattern MolecularComponent="s" ComponentStatePattern="p" BondType="-" /><ComponentPattern MolecularComponent="l1" BondType="-" /><ComponentPattern MolecularComponent="l2" BondType="-" /><ComponentPattern MolecularComponent="l3" BondType="-" /><ComponentPattern MolecularComponent="l4" BondType="-" /><ComponentPattern MolecularComponent="l5" BondType="-" /><ComponentPattern MolecularComponent="l6" BondType="-" /><ComponentPattern MolecularComponent="l7" BondType="-" /><ComponentPattern MolecularComponent="l8" BondType="-" /><ComponentPattern MolecularComponent="l9" BondType="-" /><ComponentPattern MolecularComponent="l10" BondType="-" /></MolecularTypePattern></SpeciesPattern></ReactantPattern></ReactantPatternsList><ProductPatternsList><ProductPattern Structure="c0"><SpeciesPattern><MolecularTypePattern Index="1"><MolecularType Name="Lext" /><ComponentPattern MolecularComponent="p" BondType="1"><Bond MolecularTypePattern="Pit" ComponentPattern="l1" /></ComponentPattern><ComponentPattern MolecularComponent="n" Any="true" BondType="-" /></MolecularTypePattern><MolecularTypePattern ParticipantMatch="1" Index="2"><MolecularType Name="Pit" /><ComponentPattern MolecularComponent="s" ComponentStatePattern="p" BondType="-" /><ComponentPattern MolecularComponent="l1" BondType="1"><Bond MolecularTypePattern="Lext" ComponentPattern="p" /></ComponentPattern><ComponentPattern MolecularComponent="l2" BondType="-" /><ComponentPattern MolecularComponent="l3" BondType="-" /><ComponentPattern MolecularComponent="l4" BondType="-" /><ComponentPattern MolecularComponent="l5" BondType="-" /><ComponentPattern MolecularComponent="l6" BondType="-" /><ComponentPattern MolecularComponent="l7" BondType="-" /><ComponentPattern MolecularComponent="l8" BondType="-" /><ComponentPattern MolecularComponent="l9" BondType="-" /><ComponentPattern MolecularComponent="l10" BondType="-" /></MolecularTypePattern></SpeciesPattern></ProductPattern><ProductPattern Structure="c0"><SpeciesPattern><MolecularTypePattern Index="1"><MolecularType Name="Pit" /><ComponentPattern MolecularComponent="s" ComponentStatePattern="p" BondType="-" /><ComponentPattern MolecularComponent="l1" BondType="-" /><ComponentPattern MolecularComponent="l2" BondType="-" /><ComponentPattern MolecularComponent="l3" BondType="-" /><ComponentPattern MolecularComponent="l4" BondType="-" /><ComponentPattern MolecularComponent="l5" BondType="-" /><ComponentPattern MolecularComponent="l6" BondType="-" /><ComponentPattern MolecularComponent="l7" BondType="-" /><ComponentPattern MolecularComponent="l8" BondType="-" /><ComponentPattern MolecularComponent="l9" BondType="-" /><ComponentPattern MolecularComponent="l10" BondType="-" /></MolecularTypePattern></SpeciesPattern></ProductPattern></ProductPatternsList><Kinetics KineticsType="MassAction"><Parameter Name="ruleRate" Role="RuleRate" Unit="molecules.um-3.s-1" /><Parameter Name="Kf" Role="MassActionKf" Unit="um3.s-1.molecules-1">(10.0 * kA)</Parameter><Parameter Name="Kr" Role="MassActionKr" Unit="um3.s-1.molecules-1">0.0</Parameter></Kinetics></ReactionRule><ReactionRule Name="r2" Structure="c0" ReactionRuleLabel="r2" ReactionRuleReversible="false"><ReactantPatternsList><ReactantPattern Structure="c0"><SpeciesPattern><MolecularTypePattern ParticipantMatch="1" Index="1"><MolecularType Name="Lext" /><ComponentPattern MolecularComponent="p" BondType="-" /><ComponentPattern MolecularComponent="n" Any="true" BondType="-" /></MolecularTypePattern></SpeciesPattern></ReactantPattern><ReactantPattern Structure="c0"><SpeciesPattern><MolecularTypePattern ParticipantMatch="2" Index="1"><MolecularType Name="Lext" /><ComponentPattern MolecularComponent="p" BondType="1"><Bond MolecularTypePattern="Pit" ComponentPattern="l1" /></ComponentPattern><ComponentPattern MolecularComponent="n" Any="true" BondType="-" /></MolecularTypePattern><MolecularTypePattern Index="2"><MolecularType Name="Pit" /><ComponentPattern MolecularComponent="s" ComponentStatePattern="p" BondType="-" /><ComponentPattern MolecularComponent="l1" BondType="1"><Bond MolecularTypePattern="Lext" ComponentPattern="p" /></ComponentPattern><ComponentPattern MolecularComponent="l2" BondType="-" /><ComponentPattern MolecularComponent="l3" BondType="-" /><ComponentPattern MolecularComponent="l4" BondType="-" /><ComponentPattern MolecularComponent="l5" BondType="-" /><ComponentPattern MolecularComponent="l6" BondType="-" /><ComponentPattern MolecularComponent="l7" BondType="-" /><ComponentPattern MolecularComponent="l8" BondType="-" /><ComponentPattern MolecularComponent="l9" BondType="-" /><ComponentPattern MolecularComponent="l10" BondType="-" /></MolecularTypePattern></SpeciesPattern></ReactantPattern></ReactantPatternsList><ProductPatternsList><ProductPattern Structure="c0"><SpeciesPattern><MolecularTypePattern ParticipantMatch="1" Index="1"><MolecularType Name="Lext" /><ComponentPattern MolecularComponent="p" BondType="2"><Bond MolecularTypePattern="Pit" ComponentPattern="l2" /></ComponentPattern><ComponentPattern MolecularComponent="n" Any="true" BondType="-" /></MolecularTypePattern><MolecularTypePattern ParticipantMatch="2" Index="2"><MolecularType Name="Lext" /><ComponentPattern MolecularComponent="p" BondType="1"><Bond MolecularTypePattern="Pit" ComponentPattern="l1" /></ComponentPattern><ComponentPattern MolecularComponent="n" Any="true" BondType="-" /></MolecularTypePattern><MolecularTypePattern Index="3"><MolecularType Name="Pit" /><ComponentPattern MolecularComponent="s" ComponentStatePattern="p" BondType="-" /><ComponentPattern MolecularComponent="l1" BondType="1"><Bond MolecularTypePattern="Lext" ComponentPattern="p" /></ComponentPattern><ComponentPattern MolecularComponent="l2" BondType="2"><Bond MolecularTypePattern="Lext" ComponentPattern="p" /></ComponentPattern><ComponentPattern MolecularComponent="l3" BondType="-" /><ComponentPattern MolecularComponent="l4" BondType="-" /><ComponentPattern MolecularComponent="l5" BondType="-" /><ComponentPattern MolecularComponent="l6" BondType="-" /><ComponentPattern MolecularComponent="l7" BondType="-" /><ComponentPattern MolecularComponent="l8" BondType="-" /><ComponentPattern MolecularComponent="l9" BondType="-" /><ComponentPattern MolecularComponent="l10" BondType="-" /></MolecularTypePattern></SpeciesPattern></ProductPattern></ProductPatternsList><Kinetics KineticsType="MassAction"><Parameter Name="ruleRate" Role="RuleRate" Unit="molecules.um-3.s-1" /><Parameter Name="Kf" Role="MassActionKf" Unit="um3.s-1.molecules-1">(10.0 * kA)</Parameter><Parameter Name="Kr" Role="MassActionKr" Unit="s-1">0.0</Parameter></Kinetics></ReactionRule><ReactionRule Name="r3" Structure="c0" ReactionRuleLabel="r3" ReactionRuleReversible="false"><ReactantPatternsList><ReactantPattern Structure="c0"><SpeciesPattern><MolecularTypePattern ParticipantMatch="1" Index="1"><MolecularType Name="Lext" /><ComponentPattern MolecularComponent="p" BondType="-" /><ComponentPattern MolecularComponent="n" Any="true" BondType="-" /></MolecularTypePattern></SpeciesPattern></ReactantPattern><ReactantPattern Structure="c0"><SpeciesPattern><MolecularTypePattern ParticipantMatch="2" Index="1"><MolecularType Name="Lext" /><ComponentPattern MolecularComponent="p" BondType="2"><Bond MolecularTypePattern="Pit" ComponentPattern="l2" /></ComponentPattern><ComponentPattern MolecularComponent="n" Any="true" BondType="-" /></MolecularTypePattern><MolecularTypePattern ParticipantMatch="3" Index="2"><MolecularType Name="Lext" /><ComponentPattern MolecularComponent="p" BondType="1"><Bond MolecularTypePattern="Pit" ComponentPattern="l1" /></ComponentPattern><ComponentPattern MolecularComponent="n" Any="true" BondType="-" /></MolecularTypePattern><MolecularTypePattern Index="3"><MolecularType Name="Pit" /><ComponentPattern MolecularComponent="s" ComponentStatePattern="p" BondType="-" /><ComponentPattern MolecularComponent="l1" BondType="1"><Bond MolecularTypePattern="Lext" ComponentPattern="p" /></ComponentPattern><ComponentPattern MolecularComponent="l2" BondType="2"><Bond MolecularTypePattern="Lext" ComponentPattern="p" /></ComponentPattern><ComponentPattern MolecularComponent="l3" BondType="-" /><ComponentPattern MolecularComponent="l4" BondType="-" /><ComponentPattern MolecularComponent="l5" BondType="-" /><ComponentPattern MolecularComponent="l6" BondType="-" /><ComponentPattern MolecularComponent="l7" BondType="-" /><ComponentPattern MolecularComponent="l8" BondType="-" /><ComponentPattern MolecularComponent="l9" BondType="-" /><ComponentPattern MolecularComponent="l10" BondType="-" /></MolecularTypePattern></SpeciesPattern></ReactantPattern></ReactantPatternsList><ProductPatternsList><ProductPattern Structure="c0"><SpeciesPattern><MolecularTypePattern ParticipantMatch="1" Index="1"><MolecularType Name="Lext" /><ComponentPattern MolecularComponent="p" BondType="3"><Bond MolecularTypePattern="Pit" ComponentPattern="l3" /></ComponentPattern><ComponentPattern MolecularComponent="n" Any="true" BondType="-" /></MolecularTypePattern><MolecularTypePattern ParticipantMatch="2" Index="2"><MolecularType Name="Lext" /><ComponentPattern MolecularComponent="p" BondType="2"><Bond MolecularTypePattern="Pit" ComponentPattern="l2" /></ComponentPattern><ComponentPattern MolecularComponent="n" Any="true" BondType="-" /></MolecularTypePattern><MolecularTypePattern ParticipantMatch="3" Index="3"><MolecularType Name="Lext" /><ComponentPattern MolecularComponent="p" BondType="1"><Bond MolecularTypePattern="Pit" ComponentPattern="l1" /></ComponentPattern><ComponentPattern MolecularComponent="n" Any="true" BondType="-" /></MolecularTypePattern><MolecularTypePattern Index="4"><MolecularType Name="Pit" /><ComponentPattern MolecularComponent="s" ComponentStatePattern="p" BondType="-" /><ComponentPattern MolecularComponent="l1" BondType="1"><Bond MolecularTypePattern="Lext" ComponentPattern="p" /></ComponentPattern><ComponentPattern MolecularComponent="l2" BondType="2"><Bond MolecularTypePattern="Lext" ComponentPattern="p" /></ComponentPattern><ComponentPattern MolecularComponent="l3" BondType="3"><Bond MolecularTypePattern="Lext" ComponentPattern="p" /></ComponentPattern><ComponentPattern MolecularComponent="l4" BondType="-" /><ComponentPattern MolecularComponent="l5" BondType="-" /><ComponentPattern MolecularComponent="l6" BondType="-" /><ComponentPattern MolecularComponent="l7" BondType="-" /><ComponentPattern MolecularComponent="l8" BondType="-" /><ComponentPattern MolecularComponent="l9" BondType="-" /><ComponentPattern MolecularComponent="l10" BondType="-" /></MolecularTypePattern></SpeciesPattern></ProductPattern></ProductPatternsList><Kinetics KineticsType="MassAction"><Parameter Name="ruleRate" Role="RuleRate" Unit="molecules.um-3.s-1" /><Parameter Name="Kf" Role="MassActionKf" Unit="um3.s-1.molecules-1">(10.0 * kA)</Parameter><Parameter Name="Kr" Role="MassActionKr" Unit="s-1">0.0</Parameter></Kinetics></ReactionRule><ReactionRule Name="r4" Structure="c0" ReactionRuleLabel="r4" ReactionRuleReversible="false"><ReactantPatternsList><ReactantPattern Structure="c0"><SpeciesPattern><MolecularTypePattern ParticipantMatch="1" Index="1"><MolecularType Name="Lext" /><ComponentPattern MolecularComponent="p" BondType="-" /><ComponentPattern MolecularComponent="n" Any="true" BondType="-" /></MolecularTypePattern></SpeciesPattern></ReactantPattern><ReactantPattern Structure="c0"><SpeciesPattern><MolecularTypePattern ParticipantMatch="2" Index="1"><MolecularType Name="Lext" /><ComponentPattern MolecularComponent="p" BondType="3"><Bond MolecularTypePattern="Pit" ComponentPattern="l3" /></ComponentPattern><ComponentPattern MolecularComponent="n" Any="true" BondType="-" /></MolecularTypePattern><MolecularTypePattern ParticipantMatch="3" Index="2"><MolecularType Name="Lext" /><ComponentPattern MolecularComponent="p" BondType="2"><Bond MolecularTypePattern="Pit" ComponentPattern="l2" /></ComponentPattern><ComponentPattern MolecularComponent="n" Any="true" BondType="-" /></MolecularTypePattern><MolecularTypePattern ParticipantMatch="4" Index="3"><MolecularType Name="Lext" /><ComponentPattern MolecularComponent="p" BondType="1"><Bond MolecularTypePattern="Pit" ComponentPattern="l1" /></ComponentPattern><ComponentPattern MolecularComponent="n" Any="true" BondType="-" /></MolecularTypePattern><MolecularTypePattern Index="4"><MolecularType Name="Pit" /><ComponentPattern MolecularComponent="s" ComponentStatePattern="p" BondType="-" /><ComponentPattern MolecularComponent="l1" BondType="1"><Bond MolecularTypePattern="Lext" ComponentPattern="p" /></ComponentPattern><ComponentPattern MolecularComponent="l2" BondType="2"><Bond MolecularTypePattern="Lext" ComponentPattern="p" /></ComponentPattern><ComponentPattern MolecularComponent="l3" BondType="3"><Bond MolecularTypePattern="Lext" ComponentPattern="p" /></ComponentPattern><ComponentPattern MolecularComponent="l4" BondType="-" /><ComponentPattern MolecularComponent="l5" BondType="-" /><ComponentPattern MolecularComponent="l6" BondType="-" /><ComponentPattern MolecularComponent="l7" BondType="-" /><ComponentPattern MolecularComponent="l8" BondType="-" /><ComponentPattern MolecularComponent="l9" BondType="-" /><ComponentPattern MolecularComponent="l10" BondType="-" /></MolecularTypePattern></SpeciesPattern></ReactantPattern></ReactantPatternsList><ProductPatternsList><ProductPattern Structure="c0"><SpeciesPattern><MolecularTypePattern ParticipantMatch="1" Index="1"><MolecularType Name="Lext" /><ComponentPattern MolecularComponent="p" BondType="4"><Bond MolecularTypePattern="Pit" ComponentPattern="l4" /></ComponentPattern><ComponentPattern MolecularComponent="n" Any="true" BondType="-" /></MolecularTypePattern><MolecularTypePattern ParticipantMatch="2" Index="2"><MolecularType Name="Lext" /><ComponentPattern MolecularComponent="p" BondType="3"><Bond MolecularTypePattern="Pit" ComponentPattern="l3" /></ComponentPattern><ComponentPattern MolecularComponent="n" Any="true" BondType="-" /></MolecularTypePattern><MolecularTypePattern ParticipantMatch="3" Index="3"><MolecularType Name="Lext" /><ComponentPattern MolecularComponent="p" BondType="2"><Bond MolecularTypePattern="Pit" ComponentPattern="l2" /></ComponentPattern><ComponentPattern MolecularComponent="n" Any="true" BondType="-" /></MolecularTypePattern><MolecularTypePattern ParticipantMatch="4" Index="4"><MolecularType Name="Lext" /><ComponentPattern MolecularComponent="p" BondType="1"><Bond MolecularTypePattern="Pit" ComponentPattern="l1" /></ComponentPattern><ComponentPattern MolecularComponent="n" Any="true" BondType="-" /></MolecularTypePattern><MolecularTypePattern Index="5"><MolecularType Name="Pit" /><ComponentPattern MolecularComponent="s" ComponentStatePattern="p" BondType="-" /><ComponentPattern MolecularComponent="l1" BondType="1"><Bond MolecularTypePattern="Lext" ComponentPattern="p" /></ComponentPattern><ComponentPattern MolecularComponent="l2" BondType="2"><Bond MolecularTypePattern="Lext" ComponentPattern="p" /></ComponentPattern><ComponentPattern MolecularComponent="l3" BondType="3"><Bond MolecularTypePattern="Lext" ComponentPattern="p" /></ComponentPattern><ComponentPattern MolecularComponent="l4" BondType="4"><Bond MolecularTypePattern="Lext" ComponentPattern="p" /></ComponentPattern><ComponentPattern MolecularComponent="l5" BondType="-" /><ComponentPattern MolecularComponent="l6" BondType="-" /><ComponentPattern MolecularComponent="l7" BondType="-" /><ComponentPattern MolecularComponent="l8" BondType="-" /><ComponentPattern MolecularComponent="l9" BondType="-" /><ComponentPattern MolecularComponent="l10" BondType="-" /></MolecularTypePattern></SpeciesPattern></ProductPattern></ProductPatternsList><Kinetics KineticsType="MassAction"><Parameter Name="ruleRate" Role="RuleRate" Unit="molecules.um-3.s-1" /><Parameter Name="Kf" Role="MassActionKf" Unit="um3.s-1.molecules-1">(10.0 * kA)</Parameter><Parameter Name="Kr" Role="MassActionKr" Unit="s-1">0.0</Parameter></Kinetics></ReactionRule><ReactionRule Name="r5" Structure="c0" ReactionRuleLabel="r5" ReactionRuleReversible="false"><ReactantPatternsList><ReactantPattern Structure="c0"><SpeciesPattern><MolecularTypePattern ParticipantMatch="1" Index="1"><MolecularType Name="Lext" /><ComponentPattern MolecularComponent="p" BondType="-" /><ComponentPattern MolecularComponent="n" Any="true" BondType="-" /></MolecularTypePattern></SpeciesPattern></ReactantPattern><ReactantPattern Structure="c0"><SpeciesPattern><MolecularTypePattern ParticipantMatch="2" Index="1"><MolecularType Name="Lext" /><ComponentPattern MolecularComponent="p" BondType="4"><Bond MolecularTypePattern="Pit" ComponentPattern="l4" /></ComponentPattern><ComponentPattern MolecularComponent="n" Any="true" BondType="-" /></MolecularTypePattern><MolecularTypePattern ParticipantMatch="3" Index="2"><MolecularType Name="Lext" /><ComponentPattern MolecularComponent="p" BondType="3"><Bond MolecularTypePattern="Pit" ComponentPattern="l3" /></ComponentPattern><ComponentPattern MolecularComponent="n" Any="true" BondType="-" /></MolecularTypePattern><MolecularTypePattern ParticipantMatch="4" Index="3"><MolecularType Name="Lext" /><ComponentPattern MolecularComponent="p" BondType="2"><Bond MolecularTypePattern="Pit" ComponentPattern="l2" /></ComponentPattern><ComponentPattern MolecularComponent="n" Any="true" BondType="-" /></MolecularTypePattern><MolecularTypePattern ParticipantMatch="5" Index="4"><MolecularType Name="Lext" /><ComponentPattern MolecularComponent="p" BondType="1"><Bond MolecularTypePattern="Pit" ComponentPattern="l1" /></ComponentPattern><ComponentPattern MolecularComponent="n" Any="true" BondType="-" /></MolecularTypePattern><MolecularTypePattern Index="5"><MolecularType Name="Pit" /><ComponentPattern MolecularComponent="s" ComponentStatePattern="p" BondType="-" /><ComponentPattern MolecularComponent="l1" BondType="1"><Bond MolecularTypePattern="Lext" ComponentPattern="p" /></ComponentPattern><ComponentPattern MolecularComponent="l2" BondType="2"><Bond MolecularTypePattern="Lext" ComponentPattern="p" /></ComponentPattern><ComponentPattern MolecularComponent="l3" BondType="3"><Bond MolecularTypePattern="Lext" ComponentPattern="p" /></ComponentPattern><ComponentPattern MolecularComponent="l4" BondType="4"><Bond MolecularTypePattern="Lext" ComponentPattern="p" /></ComponentPattern><ComponentPattern MolecularComponent="l5" BondType="-" /><ComponentPattern MolecularComponent="l6" BondType="-" /><ComponentPattern MolecularComponent="l7" BondType="-" /><ComponentPattern MolecularComponent="l8" BondType="-" /><ComponentPattern MolecularComponent="l9" BondType="-" /><ComponentPattern MolecularComponent="l10" BondType="-" /></MolecularTypePattern></SpeciesPattern></ReactantPattern></ReactantPatternsList><ProductPatternsList><ProductPattern Structure="c0"><SpeciesPattern><MolecularTypePattern ParticipantMatch="1" Index="1"><MolecularType Name="Lext" /><ComponentPattern MolecularComponent="p" BondType="5"><Bond MolecularTypePattern="Pit" ComponentPattern="l5" /></ComponentPattern><ComponentPattern MolecularComponent="n" Any="true" BondType="-" /></MolecularTypePattern><MolecularTypePattern ParticipantMatch="2" Index="2"><MolecularType Name="Lext" /><ComponentPattern MolecularComponent="p" BondType="4"><Bond MolecularTypePattern="Pit" ComponentPattern="l4" /></ComponentPattern><ComponentPattern MolecularComponent="n" Any="true" BondType="-" /></MolecularTypePattern><MolecularTypePattern ParticipantMatch="3" Index="3"><MolecularType Name="Lext" /><ComponentPattern MolecularComponent="p" BondType="3"><Bond MolecularTypePattern="Pit" ComponentPattern="l3" /></ComponentPattern><ComponentPattern MolecularComponent="n" Any="true" BondType="-" /></MolecularTypePattern><MolecularTypePattern ParticipantMatch="4" Index="4"><MolecularType Name="Lext" /><ComponentPattern MolecularComponent="p" BondType="2"><Bond MolecularTypePattern="Pit" ComponentPattern="l2" /></ComponentPattern><ComponentPattern MolecularComponent="n" Any="true" BondType="-" /></MolecularTypePattern><MolecularTypePattern ParticipantMatch="5" Index="5"><MolecularType Name="Lext" /><ComponentPattern MolecularComponent="p" BondType="1"><Bond MolecularTypePattern="Pit" ComponentPattern="l1" /></ComponentPattern><ComponentPattern MolecularComponent="n" Any="true" BondType="-" /></MolecularTypePattern><MolecularTypePattern Index="6"><MolecularType Name="Pit" /><ComponentPattern MolecularComponent="s" ComponentStatePattern="p" BondType="-" /><ComponentPattern MolecularComponent="l1" BondType="1"><Bond MolecularTypePattern="Lext" ComponentPattern="p" /></ComponentPattern><ComponentPattern MolecularComponent="l2" BondType="2"><Bond MolecularTypePattern="Lext" ComponentPattern="p" /></ComponentPattern><ComponentPattern MolecularComponent="l3" BondType="3"><Bond MolecularTypePattern="Lext" ComponentPattern="p" /></ComponentPattern><ComponentPattern MolecularComponent="l4" BondType="4"><Bond MolecularTypePattern="Lext" ComponentPattern="p" /></ComponentPattern><ComponentPattern MolecularComponent="l5" BondType="5"><Bond MolecularTypePattern="Lext" ComponentPattern="p" /></ComponentPattern><ComponentPattern MolecularComponent="l6" BondType="-" /><ComponentPattern MolecularComponent="l7" BondType="-" /><ComponentPattern MolecularComponent="l8" BondType="-" /><ComponentPattern MolecularComponent="l9" BondType="-" /><ComponentPattern MolecularComponent="l10" BondType="-" /></MolecularTypePattern></SpeciesPattern></ProductPattern></ProductPatternsList><Kinetics KineticsType="MassAction"><Parameter Name="ruleRate" Role="RuleRate" Unit="molecules.um-3.s-1" /><Parameter Name="Kf" Role="MassActionKf" Unit="um3.s-1.molecules-1">(10.0 * kA)</Parameter><Parameter Name="Kr" Role="MassActionKr" Unit="s-1">0.0</Parameter></Kinetics></ReactionRule><ReactionRule Name="r6" Structure="c0" ReactionRuleLabel="r6" ReactionRuleReversible="false"><ReactantPatternsList><ReactantPattern Structure="c0"><SpeciesPattern><MolecularTypePattern ParticipantMatch="1" Index="1"><MolecularType Name="Lext" /><ComponentPattern MolecularComponent="p" BondType="-" /><ComponentPattern MolecularComponent="n" Any="true" BondType="-" /></MolecularTypePattern></SpeciesPattern></ReactantPattern><ReactantPattern Structure="c0"><SpeciesPattern><MolecularTypePattern ParticipantMatch="2" Index="1"><MolecularType Name="Lext" /><ComponentPattern MolecularComponent="p" BondType="5"><Bond MolecularTypePattern="Pit" ComponentPattern="l5" /></ComponentPattern><ComponentPattern MolecularComponent="n" Any="true" BondType="-" /></MolecularTypePattern><MolecularTypePattern ParticipantMatch="3" Index="2"><MolecularType Name="Lext" /><ComponentPattern MolecularComponent="p" BondType="4"><Bond MolecularTypePattern="Pit" ComponentPattern="l4" /></ComponentPattern><ComponentPattern MolecularComponent="n" Any="true" BondType="-" /></MolecularTypePattern><MolecularTypePattern ParticipantMatch="4" Index="3"><MolecularType Name="Lext" /><ComponentPattern MolecularComponent="p" BondType="3"><Bond MolecularTypePattern="Pit" ComponentPattern="l3" /></ComponentPattern><ComponentPattern MolecularComponent="n" Any="true" BondType="-" /></MolecularTypePattern><MolecularTypePattern ParticipantMatch="5" Index="4"><MolecularType Name="Lext" /><ComponentPattern MolecularComponent="p" BondType="2"><Bond MolecularTypePattern="Pit" ComponentPattern="l2" /></ComponentPattern><ComponentPattern MolecularComponent="n" Any="true" BondType="-" /></MolecularTypePattern><MolecularTypePattern ParticipantMatch="6" Index="5"><MolecularType Name="Lext" /><ComponentPattern MolecularComponent="p" BondType="1"><Bond MolecularTypePattern="Pit" ComponentPattern="l1" /></ComponentPattern><ComponentPattern MolecularComponent="n" Any="true" BondType="-" /></MolecularTypePattern><MolecularTypePattern Index="6"><MolecularType Name="Pit" /><ComponentPattern MolecularComponent="s" ComponentStatePattern="p" BondType="-" /><ComponentPattern MolecularComponent="l1" BondType="1"><Bond MolecularTypePattern="Lext" ComponentPattern="p" /></ComponentPattern><ComponentPattern MolecularComponent="l2" BondType="2"><Bond MolecularTypePattern="Lext" ComponentPattern="p" /></ComponentPattern><ComponentPattern MolecularComponent="l3" BondType="3"><Bond MolecularTypePattern="Lext" ComponentPattern="p" /></ComponentPattern><ComponentPattern MolecularComponent="l4" BondType="4"><Bond MolecularTypePattern="Lext" ComponentPattern="p" /></ComponentPattern><ComponentPattern MolecularComponent="l5" BondType="5"><Bond MolecularTypePattern="Lext" ComponentPattern="p" /></ComponentPattern><ComponentPattern MolecularComponent="l6" BondType="-" /><ComponentPattern MolecularComponent="l7" BondType="-" /><ComponentPattern MolecularComponent="l8" BondType="-" /><ComponentPattern MolecularComponent="l9" BondType="-" /><ComponentPattern MolecularComponent="l10" BondType="-" /></MolecularTypePattern></SpeciesPattern></ReactantPattern></ReactantPatternsList><ProductPatternsList><ProductPattern Structure="c0"><SpeciesPattern><MolecularTypePattern ParticipantMatch="1" Index="1"><MolecularType Name="Lext" /><ComponentPattern MolecularComponent="p" BondType="6"><Bond MolecularTypePattern="Pit" ComponentPattern="l6" /></ComponentPattern><ComponentPattern MolecularComponent="n" Any="true" BondType="-" /></MolecularTypePattern><MolecularTypePattern ParticipantMatch="2" Index="2"><MolecularType Name="Lext" /><ComponentPattern MolecularComponent="p" BondType="5"><Bond MolecularTypePattern="Pit" ComponentPattern="l5" /></ComponentPattern><ComponentPattern MolecularComponent="n" Any="true" BondType="-" /></MolecularTypePattern><MolecularTypePattern ParticipantMatch="3" Index="3"><MolecularType Name="Lext" /><ComponentPattern MolecularComponent="p" BondType="4"><Bond MolecularTypePattern="Pit" ComponentPattern="l4" /></ComponentPattern><ComponentPattern MolecularComponent="n" Any="true" BondType="-" /></MolecularTypePattern><MolecularTypePattern ParticipantMatch="4" Index="4"><MolecularType Name="Lext" /><ComponentPattern MolecularComponent="p" BondType="3"><Bond MolecularTypePattern="Pit" ComponentPattern="l3" /></ComponentPattern><ComponentPattern MolecularComponent="n" Any="true" BondType="-" /></MolecularTypePattern><MolecularTypePattern ParticipantMatch="5" Index="5"><MolecularType Name="Lext" /><ComponentPattern MolecularComponent="p" BondType="2"><Bond MolecularTypePattern="Pit" ComponentPattern="l2" /></ComponentPattern><ComponentPattern MolecularComponent="n" Any="true" BondType="-" /></MolecularTypePattern><MolecularTypePattern ParticipantMatch="6" Index="6"><MolecularType Name="Lext" /><ComponentPattern MolecularComponent="p" BondType="1"><Bond MolecularTypePattern="Pit" ComponentPattern="l1" /></ComponentPattern><ComponentPattern MolecularComponent="n" Any="true" BondType="-" /></MolecularTypePattern><MolecularTypePattern Index="7"><MolecularType Name="Pit" /><ComponentPattern MolecularComponent="s" ComponentStatePattern="p" BondType="-" /><ComponentPattern MolecularComponent="l1" BondType="1"><Bond MolecularTypePattern="Lext" ComponentPattern="p" /></ComponentPattern><ComponentPattern MolecularComponent="l2" BondType="2"><Bond MolecularTypePattern="Lext" ComponentPattern="p" /></ComponentPattern><ComponentPattern MolecularComponent="l3" BondType="3"><Bond MolecularTypePattern="Lext" ComponentPattern="p" /></ComponentPattern><ComponentPattern MolecularComponent="l4" BondType="4"><Bond MolecularTypePattern="Lext" ComponentPattern="p" /></ComponentPattern><ComponentPattern MolecularComponent="l5" BondType="5"><Bond MolecularTypePattern="Lext" ComponentPattern="p" /></ComponentPattern><ComponentPattern MolecularComponent="l6" BondType="6"><Bond MolecularTypePattern="Lext" ComponentPattern="p" /></ComponentPattern><ComponentPattern MolecularComponent="l7" BondType="-" /><ComponentPattern MolecularComponent="l8" BondType="-" /><ComponentPattern MolecularComponent="l9" BondType="-" /><ComponentPattern MolecularComponent="l10" BondType="-" /></MolecularTypePattern></SpeciesPattern></ProductPattern></ProductPatternsList><Kinetics KineticsType="MassAction"><Parameter Name="ruleRate" Role="RuleRate" Unit="molecules.um-3.s-1" /><Parameter Name="Kf" Role="MassActionKf" Unit="um3.s-1.molecules-1">(10.0 * kA)</Parameter><Parameter Name="Kr" Role="MassActionKr" Unit="s-1">0.0</Parameter></Kinetics></ReactionRule><ReactionRule Name="r7" Structure="c0" ReactionRuleLabel="r7" ReactionRuleReversible="false"><ReactantPatternsList><ReactantPattern Structure="c0"><SpeciesPattern><MolecularTypePattern ParticipantMatch="1" Index="1"><MolecularType Name="Lext" /><ComponentPattern MolecularComponent="p" BondType="-" /><ComponentPattern MolecularComponent="n" Any="true" BondType="-" /></MolecularTypePattern></SpeciesPattern></ReactantPattern><ReactantPattern Structure="c0"><SpeciesPattern><MolecularTypePattern ParticipantMatch="2" Index="1"><MolecularType Name="Lext" /><ComponentPattern MolecularComponent="p" BondType="6"><Bond MolecularTypePattern="Pit" ComponentPattern="l6" /></ComponentPattern><ComponentPattern MolecularComponent="n" Any="true" BondType="-" /></MolecularTypePattern><MolecularTypePattern ParticipantMatch="3" Index="2"><MolecularType Name="Lext" /><ComponentPattern MolecularComponent="p" BondType="5"><Bond MolecularTypePattern="Pit" ComponentPattern="l5" /></ComponentPattern><ComponentPattern MolecularComponent="n" Any="true" BondType="-" /></MolecularTypePattern><MolecularTypePattern ParticipantMatch="4" Index="3"><MolecularType Name="Lext" /><ComponentPattern MolecularComponent="p" BondType="4"><Bond MolecularTypePattern="Pit" ComponentPattern="l4" /></ComponentPattern><ComponentPattern MolecularComponent="n" Any="true" BondType="-" /></MolecularTypePattern><MolecularTypePattern ParticipantMatch="5" Index="4"><MolecularType Name="Lext" /><ComponentPattern MolecularComponent="p" BondType="3"><Bond MolecularTypePattern="Pit" ComponentPattern="l3" /></ComponentPattern><ComponentPattern MolecularComponent="n" Any="true" BondType="-" /></MolecularTypePattern><MolecularTypePattern ParticipantMatch="6" Index="5"><MolecularType Name="Lext" /><ComponentPattern MolecularComponent="p" BondType="2"><Bond MolecularTypePattern="Pit" ComponentPattern="l2" /></ComponentPattern><ComponentPattern MolecularComponent="n" Any="true" BondType="-" /></MolecularTypePattern><MolecularTypePattern ParticipantMatch="7" Index="6"><MolecularType Name="Lext" /><ComponentPattern MolecularComponent="p" BondType="1"><Bond MolecularTypePattern="Pit" ComponentPattern="l1" /></ComponentPattern><ComponentPattern MolecularComponent="n" Any="true" BondType="-" /></MolecularTypePattern><MolecularTypePattern Index="7"><MolecularType Name="Pit" /><ComponentPattern MolecularComponent="s" ComponentStatePattern="p" BondType="-" /><ComponentPattern MolecularComponent="l1" BondType="1"><Bond MolecularTypePattern="Lext" ComponentPattern="p" /></ComponentPattern><ComponentPattern MolecularComponent="l2" BondType="2"><Bond MolecularTypePattern="Lext" ComponentPattern="p" /></ComponentPattern><ComponentPattern MolecularComponent="l3" BondType="3"><Bond MolecularTypePattern="Lext" ComponentPattern="p" /></ComponentPattern><ComponentPattern MolecularComponent="l4" BondType="4"><Bond MolecularTypePattern="Lext" ComponentPattern="p" /></ComponentPattern><ComponentPattern MolecularComponent="l5" BondType="5"><Bond MolecularTypePattern="Lext" ComponentPattern="p" /></ComponentPattern><ComponentPattern MolecularComponent="l6" BondType="6"><Bond MolecularTypePattern="Lext" ComponentPattern="p" /></ComponentPattern><ComponentPattern MolecularComponent="l7" BondType="-" /><ComponentPattern MolecularComponent="l8" BondType="-" /><ComponentPattern MolecularComponent="l9" BondType="-" /><ComponentPattern MolecularComponent="l10" BondType="-" /></MolecularTypePattern></SpeciesPattern></ReactantPattern></ReactantPatternsList><ProductPatternsList><ProductPattern Structure="c0"><SpeciesPattern><MolecularTypePattern ParticipantMatch="1" Index="1"><MolecularType Name="Lext" /><ComponentPattern MolecularComponent="p" BondType="7"><Bond MolecularTypePattern="Pit" ComponentPattern="l7" /></ComponentPattern><ComponentPattern MolecularComponent="n" Any="true" BondType="-" /></MolecularTypePattern><MolecularTypePattern ParticipantMatch="2" Index="2"><MolecularType Name="Lext" /><ComponentPattern MolecularComponent="p" BondType="6"><Bond MolecularTypePattern="Pit" ComponentPattern="l6" /></ComponentPattern><ComponentPattern MolecularComponent="n" Any="true" BondType="-" /></MolecularTypePattern><MolecularTypePattern ParticipantMatch="3" Index="3"><MolecularType Name="Lext" /><ComponentPattern MolecularComponent="p" BondType="5"><Bond MolecularTypePattern="Pit" ComponentPattern="l5" /></ComponentPattern><ComponentPattern MolecularComponent="n" Any="true" BondType="-" /></MolecularTypePattern><MolecularTypePattern ParticipantMatch="4" Index="4"><MolecularType Name="Lext" /><ComponentPattern MolecularComponent="p" BondType="4"><Bond MolecularTypePattern="Pit" ComponentPattern="l4" /></ComponentPattern><ComponentPattern MolecularComponent="n" Any="true" BondType="-" /></MolecularTypePattern><MolecularTypePattern ParticipantMatch="5" Index="5"><MolecularType Name="Lext" /><ComponentPattern MolecularComponent="p" BondType="3"><Bond MolecularTypePattern="Pit" ComponentPattern="l3" /></ComponentPattern><ComponentPattern MolecularComponent="n" Any="true" BondType="-" /></MolecularTypePattern><MolecularTypePattern ParticipantMatch="6" Index="6"><MolecularType Name="Lext" /><ComponentPattern MolecularComponent="p" BondType="2"><Bond MolecularTypePattern="Pit" ComponentPattern="l2" /></ComponentPattern><ComponentPattern MolecularComponent="n" Any="true" BondType="-" /></MolecularTypePattern><MolecularTypePattern ParticipantMatch="7" Index="7"><MolecularType Name="Lext" /><ComponentPattern MolecularComponent="p" BondType="1"><Bond MolecularTypePattern="Pit" ComponentPattern="l1" /></ComponentPattern><ComponentPattern MolecularComponent="n" Any="true" BondType="-" /></MolecularTypePattern><MolecularTypePattern Index="8"><MolecularType Name="Pit" /><ComponentPattern MolecularComponent="s" ComponentStatePattern="p" BondType="-" /><ComponentPattern MolecularComponent="l1" BondType="1"><Bond MolecularTypePattern="Lext" ComponentPattern="p" /></ComponentPattern><ComponentPattern MolecularComponent="l2" BondType="2"><Bond MolecularTypePattern="Lext" ComponentPattern="p" /></ComponentPattern><ComponentPattern MolecularComponent="l3" BondType="3"><Bond MolecularTypePattern="Lext" ComponentPattern="p" /></ComponentPattern><ComponentPattern MolecularComponent="l4" BondType="4"><Bond MolecularTypePattern="Lext" ComponentPattern="p" /></ComponentPattern><ComponentPattern MolecularComponent="l5" BondType="5"><Bond MolecularTypePattern="Lext" ComponentPattern="p" /></ComponentPattern><ComponentPattern MolecularComponent="l6" BondType="6"><Bond MolecularTypePattern="Lext" ComponentPattern="p" /></ComponentPattern><ComponentPattern MolecularComponent="l7" BondType="7"><Bond MolecularTypePattern="Lext" ComponentPattern="p" /></ComponentPattern><ComponentPattern MolecularComponent="l8" BondType="-" /><ComponentPattern MolecularComponent="l9" BondType="-" /><ComponentPattern MolecularComponent="l10" BondType="-" /></MolecularTypePattern></SpeciesPattern></ProductPattern></ProductPatternsList><Kinetics KineticsType="MassAction"><Parameter Name="ruleRate" Role="RuleRate" Unit="molecules.um-3.s-1" /><Parameter Name="Kf" Role="MassActionKf" Unit="um3.s-1.molecules-1">(10.0 * kA)</Parameter><Parameter Name="Kr" Role="MassActionKr" Unit="s-1">0.0</Parameter></Kinetics></ReactionRule><ReactionRule Name="r8" Structure="c0" ReactionRuleLabel="r8" ReactionRuleReversible="false"><ReactantPatternsList><ReactantPattern Structure="c0"><SpeciesPattern><MolecularTypePattern Index="1"><MolecularType Name="Lext" /><ComponentPattern MolecularComponent="p" BondType="1"><Bond MolecularTypePattern="Pit" ComponentPattern="l1" /></ComponentPattern><ComponentPattern MolecularComponent="n" Any="true" BondType="-" /></MolecularTypePattern><MolecularTypePattern Index="2"><MolecularType Name="Pit" /><ComponentPattern MolecularComponent="s" ComponentStatePattern="p" BondType="-" /><ComponentPattern MolecularComponent="l1" BondType="1"><Bond MolecularTypePattern="Lext" ComponentPattern="p" /></ComponentPattern><ComponentPattern MolecularComponent="l2" BondType="-" /><ComponentPattern MolecularComponent="l3" BondType="-" /><ComponentPattern MolecularComponent="l4" BondType="-" /><ComponentPattern MolecularComponent="l5" BondType="-" /><ComponentPattern MolecularComponent="l6" BondType="-" /><ComponentPattern MolecularComponent="l7" BondType="-" /><ComponentPattern MolecularComponent="l8" BondType="-" /><ComponentPattern MolecularComponent="l9" BondType="-" /><ComponentPattern MolecularComponent="l10" BondType="-" /></MolecularTypePattern></SpeciesPattern></ReactantPattern></ReactantPatternsList><ProductPatternsList><ProductPattern Structure="c0"><SpeciesPattern><MolecularTypePattern Index="1"><MolecularType Name="Lext" /><ComponentPattern MolecularComponent="p" BondType="1"><Bond MolecularTypePattern="Pit" ComponentPattern="l1" /></ComponentPattern><ComponentPattern MolecularComponent="n" Any="true" BondType="-" /></MolecularTypePattern><MolecularTypePattern Index="2"><MolecularType Name="Pit" /><ComponentPattern MolecularComponent="s" ComponentStatePattern="e" BondType="-" /><ComponentPattern MolecularComponent="l1" BondType="1"><Bond MolecularTypePattern="Lext" ComponentPattern="p" /></ComponentPattern><ComponentPattern MolecularComponent="l2" BondType="-" /><ComponentPattern MolecularComponent="l3" BondType="-" /><ComponentPattern MolecularComponent="l4" BondType="-" /><ComponentPattern MolecularComponent="l5" BondType="-" /><ComponentPattern MolecularComponent="l6" BondType="-" /><ComponentPattern MolecularComponent="l7" BondType="-" /><ComponentPattern MolecularComponent="l8" BondType="-" /><ComponentPattern MolecularComponent="l9" BondType="-" /><ComponentPattern MolecularComponent="l10" BondType="-" /></MolecularTypePattern></SpeciesPattern></ProductPattern></ProductPatternsList><Kinetics KineticsType="MassAction"><Parameter Name="ruleRate" Role="RuleRate" Unit="molecules.um-3.s-1" /><Parameter Name="Kf" Role="MassActionKf" Unit="s-1">kE</Parameter><Parameter Name="Kr" Role="MassActionKr" Unit="s-1">0.0</Parameter></Kinetics></ReactionRule><ReactionRule Name="r9" Structure="c0" ReactionRuleLabel="r9" ReactionRuleReversible="false"><ReactantPatternsList><ReactantPattern Structure="c0"><SpeciesPattern><MolecularTypePattern ParticipantMatch="1" Index="1"><MolecularType Name="Lext" /><ComponentPattern MolecularComponent="p" BondType="2"><Bond MolecularTypePattern="Pit" ComponentPattern="l2" /></ComponentPattern><ComponentPattern MolecularComponent="n" Any="true" BondType="-" /></MolecularTypePattern><MolecularTypePattern ParticipantMatch="2" Index="2"><MolecularType Name="Lext" /><ComponentPattern MolecularComponent="p" BondType="1"><Bond MolecularTypePattern="Pit" ComponentPattern="l1" /></ComponentPattern><ComponentPattern MolecularComponent="n" Any="true" BondType="-" /></MolecularTypePattern><MolecularTypePattern Index="3"><MolecularType Name="Pit" /><ComponentPattern MolecularComponent="s" ComponentStatePattern="p" BondType="-" /><ComponentPattern MolecularComponent="l1" BondType="1"><Bond MolecularTypePattern="Lext" ComponentPattern="p" /></ComponentPattern><ComponentPattern MolecularComponent="l2" BondType="2"><Bond MolecularTypePattern="Lext" ComponentPattern="p" /></ComponentPattern><ComponentPattern MolecularComponent="l3" BondType="-" /><ComponentPattern MolecularComponent="l4" BondType="-" /><ComponentPattern MolecularComponent="l5" BondType="-" /><ComponentPattern MolecularComponent="l6" BondType="-" /><ComponentPattern MolecularComponent="l7" BondType="-" /><ComponentPattern MolecularComponent="l8" BondType="-" /><ComponentPattern MolecularComponent="l9" BondType="-" /><ComponentPattern MolecularComponent="l10" BondType="-" /></MolecularTypePattern></SpeciesPattern></ReactantPattern></ReactantPatternsList><ProductPatternsList><ProductPattern Structure="c0"><SpeciesPattern><MolecularTypePattern ParticipantMatch="1" Index="1"><MolecularType Name="Lext" /><ComponentPattern MolecularComponent="p" BondType="2"><Bond MolecularTypePattern="Pit" ComponentPattern="l2" /></ComponentPattern><ComponentPattern MolecularComponent="n" Any="true" BondType="-" /></MolecularTypePattern><MolecularTypePattern ParticipantMatch="2" Index="2"><MolecularType Name="Lext" /><ComponentPattern MolecularComponent="p" BondType="1"><Bond MolecularTypePattern="Pit" ComponentPattern="l1" /></ComponentPattern><ComponentPattern MolecularComponent="n" Any="true" BondType="-" /></MolecularTypePattern><MolecularTypePattern Index="3"><MolecularType Name="Pit" /><ComponentPattern MolecularComponent="s" ComponentStatePattern="e" BondType="-" /><ComponentPattern MolecularComponent="l1" BondType="1"><Bond MolecularTypePattern="Lext" ComponentPattern="p" /></ComponentPattern><ComponentPattern MolecularComponent="l2" BondType="2"><Bond MolecularTypePattern="Lext" ComponentPattern="p" /></ComponentPattern><ComponentPattern MolecularComponent="l3" BondType="-" /><ComponentPattern MolecularComponent="l4" BondType="-" /><ComponentPattern MolecularComponent="l5" BondType="-" /><ComponentPattern MolecularComponent="l6" BondType="-" /><ComponentPattern MolecularComponent="l7" BondType="-" /><ComponentPattern MolecularComponent="l8" BondType="-" /><ComponentPattern MolecularComponent="l9" BondType="-" /><ComponentPattern MolecularComponent="l10" BondType="-" /></MolecularTypePattern></SpeciesPattern></ProductPattern></ProductPatternsList><Kinetics KineticsType="MassAction"><Parameter Name="ruleRate" Role="RuleRate" Unit="molecules.um-3.s-1" /><Parameter Name="Kf" Role="MassActionKf" Unit="s-1">kE</Parameter><Parameter Name="Kr" Role="MassActionKr" Unit="s-1">0.0</Parameter></Kinetics></ReactionRule><ReactionRule Name="r10" Structure="c0" ReactionRuleLabel="r10" ReactionRuleReversible="false"><ReactantPatternsList><ReactantPattern Structure="c0"><SpeciesPattern><MolecularTypePattern ParticipantMatch="1" Index="1"><MolecularType Name="Lext" /><ComponentPattern MolecularComponent="p" BondType="3"><Bond MolecularTypePattern="Pit" ComponentPattern="l3" /></ComponentPattern><ComponentPattern MolecularComponent="n" Any="true" BondType="-" /></MolecularTypePattern><MolecularTypePattern ParticipantMatch="2" Index="2"><MolecularType Name="Lext" /><ComponentPattern MolecularComponent="p" BondType="2"><Bond MolecularTypePattern="Pit" ComponentPattern="l2" /></ComponentPattern><ComponentPattern MolecularComponent="n" Any="true" BondType="-" /></MolecularTypePattern><MolecularTypePattern ParticipantMatch="3" Index="3"><MolecularType Name="Lext" /><ComponentPattern MolecularComponent="p" BondType="1"><Bond MolecularTypePattern="Pit" ComponentPattern="l1" /></ComponentPattern><ComponentPattern MolecularComponent="n" Any="true" BondType="-" /></MolecularTypePattern><MolecularTypePattern Index="4"><MolecularType Name="Pit" /><ComponentPattern MolecularComponent="s" ComponentStatePattern="p" BondType="-" /><ComponentPattern MolecularComponent="l1" BondType="1"><Bond MolecularTypePattern="Lext" ComponentPattern="p" /></ComponentPattern><ComponentPattern MolecularComponent="l2" BondType="2"><Bond MolecularTypePattern="Lext" ComponentPattern="p" /></ComponentPattern><ComponentPattern MolecularComponent="l3" BondType="3"><Bond MolecularTypePattern="Lext" ComponentPattern="p" /></ComponentPattern><ComponentPattern MolecularComponent="l4" BondType="-" /><ComponentPattern MolecularComponent="l5" BondType="-" /><ComponentPattern MolecularComponent="l6" BondType="-" /><ComponentPattern MolecularComponent="l7" BondType="-" /><ComponentPattern MolecularComponent="l8" BondType="-" /><ComponentPattern MolecularComponent="l9" BondType="-" /><ComponentPattern MolecularComponent="l10" BondType="-" /></MolecularTypePattern></SpeciesPattern></ReactantPattern></ReactantPatternsList><ProductPatternsList><ProductPattern Structure="c0"><SpeciesPattern><MolecularTypePattern ParticipantMatch="1" Index="1"><MolecularType Name="Lext" /><ComponentPattern MolecularComponent="p" BondType="3"><Bond MolecularTypePattern="Pit" ComponentPattern="l3" /></ComponentPattern><ComponentPattern MolecularComponent="n" Any="true" BondType="-" /></MolecularTypePattern><MolecularTypePattern ParticipantMatch="2" Index="2"><MolecularType Name="Lext" /><ComponentPattern MolecularComponent="p" BondType="2"><Bond MolecularTypePattern="Pit" ComponentPattern="l2" /></ComponentPattern><ComponentPattern MolecularComponent="n" Any="true" BondType="-" /></MolecularTypePattern><MolecularTypePattern ParticipantMatch="3" Index="3"><MolecularType Name="Lext" /><ComponentPattern MolecularComponent="p" BondType="1"><Bond MolecularTypePattern="Pit" ComponentPattern="l1" /></ComponentPattern><ComponentPattern MolecularComponent="n" Any="true" BondType="-" /></MolecularTypePattern><MolecularTypePattern Index="4"><MolecularType Name="Pit" /><ComponentPattern MolecularComponent="s" ComponentStatePattern="e" BondType="-" /><ComponentPattern MolecularComponent="l1" BondType="1"><Bond MolecularTypePattern="Lext" ComponentPattern="p" /></ComponentPattern><ComponentPattern MolecularComponent="l2" BondType="2"><Bond MolecularTypePattern="Lext" ComponentPattern="p" /></ComponentPattern><ComponentPattern MolecularComponent="l3" BondType="3"><Bond MolecularTypePattern="Lext" ComponentPattern="p" /></ComponentPattern><ComponentPattern MolecularComponent="l4" BondType="-" /><ComponentPattern MolecularComponent="l5" BondType="-" /><ComponentPattern MolecularComponent="l6" BondType="-" /><ComponentPattern MolecularComponent="l7" BondType="-" /><ComponentPattern MolecularComponent="l8" BondType="-" /><ComponentPattern MolecularComponent="l9" BondType="-" /><ComponentPattern MolecularComponent="l10" BondType="-" /></MolecularTypePattern></SpeciesPattern></ProductPattern></ProductPatternsList><Kinetics KineticsType="MassAction"><Parameter Name="ruleRate" Role="RuleRate" Unit="molecules.um-3.s-1" /><Parameter Name="Kf" Role="MassActionKf" Unit="s-1">kE</Parameter><Parameter Name="Kr" Role="MassActionKr" Unit="s-1">0.0</Parameter></Kinetics></ReactionRule><ReactionRule Name="r11" Structure="c0" ReactionRuleLabel="r11" ReactionRuleReversible="false"><ReactantPatternsList><ReactantPattern Structure="c0"><SpeciesPattern><MolecularTypePattern ParticipantMatch="1" Index="1"><MolecularType Name="Lext" /><ComponentPattern MolecularComponent="p" BondType="4"><Bond MolecularTypePattern="Pit" ComponentPattern="l4" /></ComponentPattern><ComponentPattern MolecularComponent="n" Any="true" BondType="-" /></MolecularTypePattern><MolecularTypePattern ParticipantMatch="2" Index="2"><MolecularType Name="Lext" /><ComponentPattern MolecularComponent="p" BondType="3"><Bond MolecularTypePattern="Pit" ComponentPattern="l3" /></ComponentPattern><ComponentPattern MolecularComponent="n" Any="true" BondType="-" /></MolecularTypePattern><MolecularTypePattern ParticipantMatch="3" Index="3"><MolecularType Name="Lext" /><ComponentPattern MolecularComponent="p" BondType="2"><Bond MolecularTypePattern="Pit" ComponentPattern="l2" /></ComponentPattern><ComponentPattern MolecularComponent="n" Any="true" BondType="-" /></MolecularTypePattern><MolecularTypePattern ParticipantMatch="4" Index="4"><MolecularType Name="Lext" /><ComponentPattern MolecularComponent="p" BondType="1"><Bond MolecularTypePattern="Pit" ComponentPattern="l1" /></ComponentPattern><ComponentPattern MolecularComponent="n" Any="true" BondType="-" /></MolecularTypePattern><MolecularTypePattern Index="5"><MolecularType Name="Pit" /><ComponentPattern MolecularComponent="s" ComponentStatePattern="p" BondType="-" /><ComponentPattern MolecularComponent="l1" BondType="1"><Bond MolecularTypePattern="Lext" ComponentPattern="p" /></ComponentPattern><ComponentPattern MolecularComponent="l2" BondType="2"><Bond MolecularTypePattern="Lext" ComponentPattern="p" /></ComponentPattern><ComponentPattern MolecularComponent="l3" BondType="3"><Bond MolecularTypePattern="Lext" ComponentPattern="p" /></ComponentPattern><ComponentPattern MolecularComponent="l4" BondType="4"><Bond MolecularTypePattern="Lext" ComponentPattern="p" /></ComponentPattern><ComponentPattern MolecularComponent="l5" BondType="-" /><ComponentPattern MolecularComponent="l6" BondType="-" /><ComponentPattern MolecularComponent="l7" BondType="-" /><ComponentPattern MolecularComponent="l8" BondType="-" /><ComponentPattern MolecularComponent="l9" BondType="-" /><ComponentPattern MolecularComponent="l10" BondType="-" /></MolecularTypePattern></SpeciesPattern></ReactantPattern></ReactantPatternsList><ProductPatternsList><ProductPattern Structure="c0"><SpeciesPattern><MolecularTypePattern ParticipantMatch="1" Index="1"><MolecularType Name="Lext" /><ComponentPattern MolecularComponent="p" BondType="4"><Bond MolecularTypePattern="Pit" ComponentPattern="l4" /></ComponentPattern><ComponentPattern MolecularComponent="n" Any="true" BondType="-" /></MolecularTypePattern><MolecularTypePattern ParticipantMatch="2" Index="2"><MolecularType Name="Lext" /><ComponentPattern MolecularComponent="p" BondType="3"><Bond MolecularTypePattern="Pit" ComponentPattern="l3" /></ComponentPattern><ComponentPattern MolecularComponent="n" Any="true" BondType="-" /></MolecularTypePattern><MolecularTypePattern ParticipantMatch="3" Index="3"><MolecularType Name="Lext" /><ComponentPattern MolecularComponent="p" BondType="2"><Bond MolecularTypePattern="Pit" ComponentPattern="l2" /></ComponentPattern><ComponentPattern MolecularComponent="n" Any="true" BondType="-" /></MolecularTypePattern><MolecularTypePattern ParticipantMatch="4" Index="4"><MolecularType Name="Lext" /><ComponentPattern MolecularComponent="p" BondType="1"><Bond MolecularTypePattern="Pit" ComponentPattern="l1" /></ComponentPattern><ComponentPattern MolecularComponent="n" Any="true" BondType="-" /></MolecularTypePattern><MolecularTypePattern Index="5"><MolecularType Name="Pit" /><ComponentPattern MolecularComponent="s" ComponentStatePattern="e" BondType="-" /><ComponentPattern MolecularComponent="l1" BondType="1"><Bond MolecularTypePattern="Lext" ComponentPattern="p" /></ComponentPattern><ComponentPattern MolecularComponent="l2" BondType="2"><Bond MolecularTypePattern="Lext" ComponentPattern="p" /></ComponentPattern><ComponentPattern MolecularComponent="l3" BondType="3"><Bond MolecularTypePattern="Lext" ComponentPattern="p" /></ComponentPattern><ComponentPattern MolecularComponent="l4" BondType="4"><Bond MolecularTypePattern="Lext" ComponentPattern="p" /></ComponentPattern><ComponentPattern MolecularComponent="l5" BondType="-" /><ComponentPattern MolecularComponent="l6" BondType="-" /><ComponentPattern MolecularComponent="l7" BondType="-" /><ComponentPattern MolecularComponent="l8" BondType="-" /><ComponentPattern MolecularComponent="l9" BondType="-" /><ComponentPattern MolecularComponent="l10" BondType="-" /></MolecularTypePattern></SpeciesPattern></ProductPattern></ProductPatternsList><Kinetics KineticsType="MassAction"><Parameter Name="ruleRate" Role="RuleRate" Unit="molecules.um-3.s-1" /><Parameter Name="Kf" Role="MassActionKf" Unit="s-1">kE</Parameter><Parameter Name="Kr" Role="MassActionKr" Unit="s-1">0.0</Parameter></Kinetics></ReactionRule><ReactionRule Name="r12" Structure="c0" ReactionRuleLabel="r12" ReactionRuleReversible="false"><ReactantPatternsList><ReactantPattern Structure="c0"><SpeciesPattern><MolecularTypePattern ParticipantMatch="1" Index="1"><MolecularType Name="Lext" /><ComponentPattern MolecularComponent="p" BondType="5"><Bond MolecularTypePattern="Pit" ComponentPattern="l5" /></ComponentPattern><ComponentPattern MolecularComponent="n" Any="true" BondType="-" /></MolecularTypePattern><MolecularTypePattern ParticipantMatch="2" Index="2"><MolecularType Name="Lext" /><ComponentPattern MolecularComponent="p" BondType="4"><Bond MolecularTypePattern="Pit" ComponentPattern="l4" /></ComponentPattern><ComponentPattern MolecularComponent="n" Any="true" BondType="-" /></MolecularTypePattern><MolecularTypePattern ParticipantMatch="3" Index="3"><MolecularType Name="Lext" /><ComponentPattern MolecularComponent="p" BondType="3"><Bond MolecularTypePattern="Pit" ComponentPattern="l3" /></ComponentPattern><ComponentPattern MolecularComponent="n" Any="true" BondType="-" /></MolecularTypePattern><MolecularTypePattern ParticipantMatch="4" Index="4"><MolecularType Name="Lext" /><ComponentPattern MolecularComponent="p" BondType="2"><Bond MolecularTypePattern="Pit" ComponentPattern="l2" /></ComponentPattern><ComponentPattern MolecularComponent="n" Any="true" BondType="-" /></MolecularTypePattern><MolecularTypePattern ParticipantMatch="5" Index="5"><MolecularType Name="Lext" /><ComponentPattern MolecularComponent="p" BondType="1"><Bond MolecularTypePattern="Pit" ComponentPattern="l1" /></ComponentPattern><ComponentPattern MolecularComponent="n" Any="true" BondType="-" /></MolecularTypePattern><MolecularTypePattern Index="6"><MolecularType Name="Pit" /><ComponentPattern MolecularComponent="s" ComponentStatePattern="p" BondType="-" /><ComponentPattern MolecularComponent="l1" BondType="1"><Bond MolecularTypePattern="Lext" ComponentPattern="p" /></ComponentPattern><ComponentPattern MolecularComponent="l2" BondType="2"><Bond MolecularTypePattern="Lext" ComponentPattern="p" /></ComponentPattern><ComponentPattern MolecularComponent="l3" BondType="3"><Bond MolecularTypePattern="Lext" ComponentPattern="p" /></ComponentPattern><ComponentPattern MolecularComponent="l4" BondType="4"><Bond MolecularTypePattern="Lext" ComponentPattern="p" /></ComponentPattern><ComponentPattern MolecularComponent="l5" BondType="5"><Bond MolecularTypePattern="Lext" ComponentPattern="p" /></ComponentPattern><ComponentPattern MolecularComponent="l6" BondType="-" /><ComponentPattern MolecularComponent="l7" BondType="-" /><ComponentPattern MolecularComponent="l8" BondType="-" /><ComponentPattern MolecularComponent="l9" BondType="-" /><ComponentPattern MolecularComponent="l10" BondType="-" /></MolecularTypePattern></SpeciesPattern></ReactantPattern></ReactantPatternsList><ProductPatternsList><ProductPattern Structure="c0"><SpeciesPattern><MolecularTypePattern ParticipantMatch="1" Index="1"><MolecularType Name="Lext" /><ComponentPattern MolecularComponent="p" BondType="5"><Bond MolecularTypePattern="Pit" ComponentPattern="l5" /></ComponentPattern><ComponentPattern MolecularComponent="n" Any="true" BondType="-" /></MolecularTypePattern><MolecularTypePattern ParticipantMatch="2" Index="2"><MolecularType Name="Lext" /><ComponentPattern MolecularComponent="p" BondType="4"><Bond MolecularTypePattern="Pit" ComponentPattern="l4" /></ComponentPattern><ComponentPattern MolecularComponent="n" Any="true" BondType="-" /></MolecularTypePattern><MolecularTypePattern ParticipantMatch="3" Index="3"><MolecularType Name="Lext" /><ComponentPattern MolecularComponent="p" BondType="3"><Bond MolecularTypePattern="Pit" ComponentPattern="l3" /></ComponentPattern><ComponentPattern MolecularComponent="n" Any="true" BondType="-" /></MolecularTypePattern><MolecularTypePattern ParticipantMatch="4" Index="4"><MolecularType Name="Lext" /><ComponentPattern MolecularComponent="p" BondType="2"><Bond MolecularTypePattern="Pit" ComponentPattern="l2" /></ComponentPattern><ComponentPattern MolecularComponent="n" Any="true" BondType="-" /></MolecularTypePattern><MolecularTypePattern ParticipantMatch="5" Index="5"><MolecularType Name="Lext" /><ComponentPattern MolecularComponent="p" BondType="1"><Bond MolecularTypePattern="Pit" ComponentPattern="l1" /></ComponentPattern><ComponentPattern MolecularComponent="n" Any="true" BondType="-" /></MolecularTypePattern><MolecularTypePattern Index="6"><MolecularType Name="Pit" /><ComponentPattern MolecularComponent="s" ComponentStatePattern="e" BondType="-" /><ComponentPattern MolecularComponent="l1" BondType="1"><Bond MolecularTypePattern="Lext" ComponentPattern="p" /></ComponentPattern><ComponentPattern MolecularComponent="l2" BondType="2"><Bond MolecularTypePattern="Lext" ComponentPattern="p" /></ComponentPattern><ComponentPattern MolecularComponent="l3" BondType="3"><Bond MolecularTypePattern="Lext" ComponentPattern="p" /></ComponentPattern><ComponentPattern MolecularComponent="l4" BondType="4"><Bond MolecularTypePattern="Lext" ComponentPattern="p" /></ComponentPattern><ComponentPattern MolecularComponent="l5" BondType="5"><Bond MolecularTypePattern="Lext" ComponentPattern="p" /></ComponentPattern><ComponentPattern MolecularComponent="l6" BondType="-" /><ComponentPattern MolecularComponent="l7" BondType="-" /><ComponentPattern MolecularComponent="l8" BondType="-" /><ComponentPattern MolecularComponent="l9" BondType="-" /><ComponentPattern MolecularComponent="l10" BondType="-" /></MolecularTypePattern></SpeciesPattern></ProductPattern></ProductPatternsList><Kinetics KineticsType="MassAction"><Parameter Name="ruleRate" Role="RuleRate" Unit="molecules.um-3.s-1" /><Parameter Name="Kf" Role="MassActionKf" Unit="s-1">kE</Parameter><Parameter Name="Kr" Role="MassActionKr" Unit="s-1">0.0</Parameter></Kinetics></ReactionRule><ReactionRule Name="r13" Structure="c0" ReactionRuleLabel="r13" ReactionRuleReversible="false"><ReactantPatternsList><ReactantPattern Structure="c0"><SpeciesPattern><MolecularTypePattern Index="1"><MolecularType Name="Pit" /><ComponentPattern MolecularComponent="s" ComponentStatePattern="e" BondType="-" /><ComponentPattern MolecularComponent="l1" BondType="-" /><ComponentPattern MolecularComponent="l2" BondType="-" /><ComponentPattern MolecularComponent="l3" BondType="-" /><ComponentPattern MolecularComponent="l4" BondType="-" /><ComponentPattern MolecularComponent="l5" BondType="-" /><ComponentPattern MolecularComponent="l6" BondType="-" /><ComponentPattern MolecularComponent="l7" BondType="-" /><ComponentPattern MolecularComponent="l8" BondType="-" /><ComponentPattern MolecularComponent="l9" BondType="-" /><ComponentPattern MolecularComponent="l10" BondType="-" /></MolecularTypePattern></SpeciesPattern></ReactantPattern></ReactantPatternsList><ProductPatternsList><ProductPattern Structure="c0"><SpeciesPattern><MolecularTypePattern Index="1"><MolecularType Name="Trash" /></MolecularTypePattern></SpeciesPattern></ProductPattern></ProductPatternsList><Kinetics KineticsType="MassAction"><Parameter Name="ruleRate" Role="RuleRate" Unit="molecules.um-3.s-1" /><Parameter Name="Kf" Role="MassActionKf" Unit="s-1">dE</Parameter><Parameter Name="Kr" Role="MassActionKr" Unit="s-1">0.0</Parameter></Kinetics></ReactionRule><ReactionRule Name="r14" Structure="c0" ReactionRuleLabel="r14" ReactionRuleReversible="false"><ReactantPatternsList><ReactantPattern Structure="c0"><SpeciesPattern><MolecularTypePattern Index="1"><MolecularType Name="Lext" /><ComponentPattern MolecularComponent="p" BondType="1"><Bond MolecularTypePattern="Pit" ComponentPattern="l1" /></ComponentPattern><ComponentPattern MolecularComponent="n" ComponentStatePattern="s345" BondType="-" /></MolecularTypePattern><MolecularTypePattern Index="2"><MolecularType Name="Pit" /><ComponentPattern MolecularComponent="s" ComponentStatePattern="e" BondType="-" /><ComponentPattern MolecularComponent="l1" BondType="1"><Bond MolecularTypePattern="Lext" ComponentPattern="p" /></ComponentPattern><ComponentPattern MolecularComponent="l2" BondType="-" /><ComponentPattern MolecularComponent="l3" BondType="-" /><ComponentPattern MolecularComponent="l4" BondType="-" /><ComponentPattern MolecularComponent="l5" BondType="-" /><ComponentPattern MolecularComponent="l6" BondType="-" /><ComponentPattern MolecularComponent="l7" BondType="-" /><ComponentPattern MolecularComponent="l8" BondType="-" /><ComponentPattern MolecularComponent="l9" BondType="-" /><ComponentPattern MolecularComponent="l10" BondType="-" /></MolecularTypePattern></SpeciesPattern></ReactantPattern></ReactantPatternsList><ProductPatternsList><ProductPattern Structure="c0"><SpeciesPattern><MolecularTypePattern Index="1"><MolecularType Name="Lint" /><ComponentPattern MolecularComponent="n" ComponentStatePattern="s345" BondType="-" /></MolecularTypePattern></SpeciesPattern></ProductPattern></ProductPatternsList><Kinetics KineticsType="MassAction"><Parameter Name="ruleRate" Role="RuleRate" Unit="molecules.um-3.s-1" /><Parameter Name="Kf" Role="MassActionKf" Unit="s-1">kL</Parameter><Parameter Name="Kr" Role="MassActionKr" Unit="s-1">0.0</Parameter></Kinetics></ReactionRule><ReactionRule Name="r15" Structure="c0" ReactionRuleLabel="r15" ReactionRuleReversible="false"><ReactantPatternsList><ReactantPattern Structure="c0"><SpeciesPattern><MolecularTypePattern Index="1"><MolecularType Name="Lext" /><ComponentPattern MolecularComponent="p" BondType="1"><Bond MolecularTypePattern="Pit" ComponentPattern="l1" /></ComponentPattern><ComponentPattern MolecularComponent="n" ComponentStatePattern="s346" BondType="-" /></MolecularTypePattern><MolecularTypePattern Index="2"><MolecularType Name="Pit" /><ComponentPattern MolecularComponent="s" ComponentStatePattern="e" BondType="-" /><ComponentPattern MolecularComponent="l1" BondType="1"><Bond MolecularTypePattern="Lext" ComponentPattern="p" /></ComponentPattern><ComponentPattern MolecularComponent="l2" BondType="-" /><ComponentPattern MolecularComponent="l3" BondType="-" /><ComponentPattern MolecularComponent="l4" BondType="-" /><ComponentPattern MolecularComponent="l5" BondType="-" /><ComponentPattern MolecularComponent="l6" BondType="-" /><ComponentPattern MolecularComponent="l7" BondType="-" /><ComponentPattern MolecularComponent="l8" BondType="-" /><ComponentPattern MolecularComponent="l9" BondType="-" /><ComponentPattern MolecularComponent="l10" BondType="-" /></MolecularTypePattern></SpeciesPattern></ReactantPattern></ReactantPatternsList><ProductPatternsList><ProductPattern Structure="c0"><SpeciesPattern><MolecularTypePattern Index="1"><MolecularType Name="Lint" /><ComponentPattern MolecularComponent="n" ComponentStatePattern="s346" BondType="-" /></MolecularTypePattern></SpeciesPattern></ProductPattern></ProductPatternsList><Kinetics KineticsType="MassAction"><Parameter Name="ruleRate" Role="RuleRate" Unit="molecules.um-3.s-1" /><Parameter Name="Kf" Role="MassActionKf" Unit="s-1">kL</Parameter><Parameter Name="Kr" Role="MassActionKr" Unit="s-1">0.0</Parameter></Kinetics></ReactionRule><ReactionRule Name="r16" Structure="c0" ReactionRuleLabel="r16" ReactionRuleReversible="false"><ReactantPatternsList><ReactantPattern Structure="c0"><SpeciesPattern><MolecularTypePattern Index="1"><MolecularType Name="Lext" /><ComponentPattern MolecularComponent="p" BondType="1"><Bond MolecularTypePattern="Pit" ComponentPattern="l1" /></ComponentPattern><ComponentPattern MolecularComponent="n" ComponentStatePattern="s347" BondType="-" /></MolecularTypePattern><MolecularTypePattern Index="2"><MolecularType Name="Pit" /><ComponentPattern MolecularComponent="s" ComponentStatePattern="e" BondType="-" /><ComponentPattern MolecularComponent="l1" BondType="1"><Bond MolecularTypePattern="Lext" ComponentPattern="p" /></ComponentPattern><ComponentPattern MolecularComponent="l2" BondType="-" /><ComponentPattern MolecularComponent="l3" BondType="-" /><ComponentPattern MolecularComponent="l4" BondType="-" /><ComponentPattern MolecularComponent="l5" BondType="-" /><ComponentPattern MolecularComponent="l6" BondType="-" /><ComponentPattern MolecularComponent="l7" BondType="-" /><ComponentPattern MolecularComponent="l8" BondType="-" /><ComponentPattern MolecularComponent="l9" BondType="-" /><ComponentPattern MolecularComponent="l10" BondType="-" /></MolecularTypePattern></SpeciesPattern></ReactantPattern></ReactantPatternsList><ProductPatternsList><ProductPattern Structure="c0"><SpeciesPattern><MolecularTypePattern Index="1"><MolecularType Name="Lint" /><ComponentPattern MolecularComponent="n" ComponentStatePattern="s347" BondType="-" /></MolecularTypePattern></SpeciesPattern></ProductPattern></ProductPatternsList><Kinetics KineticsType="MassAction"><Parameter Name="ruleRate" Role="RuleRate" Unit="molecules.um-3.s-1" /><Parameter Name="Kf" Role="MassActionKf" Unit="s-1">kL</Parameter><Parameter Name="Kr" Role="MassActionKr" Unit="s-1">0.0</Parameter></Kinetics></ReactionRule><ReactionRule Name="r17" Structure="c0" ReactionRuleLabel="r17" ReactionRuleReversible="false"><ReactantPatternsList><ReactantPattern Structure="c0"><SpeciesPattern><MolecularTypePattern Index="1"><MolecularType Name="Lext" /><ComponentPattern MolecularComponent="p" BondType="1"><Bond MolecularTypePattern="Pit" ComponentPattern="l1" /></ComponentPattern><ComponentPattern MolecularComponent="n" ComponentStatePattern="s348" BondType="-" /></MolecularTypePattern><MolecularTypePattern Index="2"><MolecularType Name="Pit" /><ComponentPattern MolecularComponent="s" ComponentStatePattern="e" BondType="-" /><ComponentPattern MolecularComponent="l1" BondType="1"><Bond MolecularTypePattern="Lext" ComponentPattern="p" /></ComponentPattern><ComponentPattern MolecularComponent="l2" BondType="-" /><ComponentPattern MolecularComponent="l3" BondType="-" /><ComponentPattern MolecularComponent="l4" BondType="-" /><ComponentPattern MolecularComponent="l5" BondType="-" /><ComponentPattern MolecularComponent="l6" BondType="-" /><ComponentPattern MolecularComponent="l7" BondType="-" /><ComponentPattern MolecularComponent="l8" BondType="-" /><ComponentPattern MolecularComponent="l9" BondType="-" /><ComponentPattern MolecularComponent="l10" BondType="-" /></MolecularTypePattern></SpeciesPattern></ReactantPattern></ReactantPatternsList><ProductPatternsList><ProductPattern Structure="c0"><SpeciesPattern><MolecularTypePattern Index="1"><MolecularType Name="Lint" /><ComponentPattern MolecularComponent="n" ComponentStatePattern="s348" BondType="-" /></MolecularTypePattern></SpeciesPattern></ProductPattern></ProductPatternsList><Kinetics KineticsType="MassAction"><Parameter Name="ruleRate" Role="RuleRate" Unit="molecules.um-3.s-1" /><Parameter Name="Kf" Role="MassActionKf" Unit="s-1">kL</Parameter><Parameter Name="Kr" Role="MassActionKr" Unit="s-1">0.0</Parameter></Kinetics></ReactionRule><ReactionRule Name="r18" Structure="c0" ReactionRuleLabel="r18" ReactionRuleReversible="false"><ReactantPatternsList><ReactantPattern Structure="c0"><SpeciesPattern><MolecularTypePattern Index="1"><MolecularType Name="Lext" /><ComponentPattern MolecularComponent="p" BondType="1"><Bond MolecularTypePattern="Pit" ComponentPattern="l1" /></ComponentPattern><ComponentPattern MolecularComponent="n" ComponentStatePattern="s349" BondType="-" /></MolecularTypePattern><MolecularTypePattern Index="2"><MolecularType Name="Pit" /><ComponentPattern MolecularComponent="s" ComponentStatePattern="e" BondType="-" /><ComponentPattern MolecularComponent="l1" BondType="1"><Bond MolecularTypePattern="Lext" ComponentPattern="p" /></ComponentPattern><ComponentPattern MolecularComponent="l2" BondType="-" /><ComponentPattern MolecularComponent="l3" BondType="-" /><ComponentPattern MolecularComponent="l4" BondType="-" /><ComponentPattern MolecularComponent="l5" BondType="-" /><ComponentPattern MolecularComponent="l6" BondType="-" /><ComponentPattern MolecularComponent="l7" BondType="-" /><ComponentPattern MolecularComponent="l8" BondType="-" /><ComponentPattern MolecularComponent="l9" BondType="-" /><ComponentPattern MolecularComponent="l10" BondType="-" /></MolecularTypePattern></SpeciesPattern></ReactantPattern></ReactantPatternsList><ProductPatternsList><ProductPattern Structure="c0"><SpeciesPattern><MolecularTypePattern Index="1"><MolecularType Name="Lint" /><ComponentPattern MolecularComponent="n" ComponentStatePattern="s349" BondType="-" /></MolecularTypePattern></SpeciesPattern></ProductPattern></ProductPatternsList><Kinetics KineticsType="MassAction"><Parameter Name="ruleRate" Role="RuleRate" Unit="molecules.um-3.s-1" /><Parameter Name="Kf" Role="MassActionKf" Unit="s-1">kL</Parameter><Parameter Name="Kr" Role="MassActionKr" Unit="s-1">0.0</Parameter></Kinetics></ReactionRule><ReactionRule Name="r19" Structure="c0" ReactionRuleLabel="r19" ReactionRuleReversible="false"><ReactantPatternsList><ReactantPattern Structure="c0"><SpeciesPattern><MolecularTypePattern Index="1"><MolecularType Name="Lext" /><ComponentPattern MolecularComponent="p" BondType="1"><Bond MolecularTypePattern="Pit" ComponentPattern="l1" /></ComponentPattern><ComponentPattern MolecularComponent="n" ComponentStatePattern="s350" BondType="-" /></MolecularTypePattern><MolecularTypePattern Index="2"><MolecularType Name="Pit" /><ComponentPattern MolecularComponent="s" ComponentStatePattern="e" BondType="-" /><ComponentPattern MolecularComponent="l1" BondType="1"><Bond MolecularTypePattern="Lext" ComponentPattern="p" /></ComponentPattern><ComponentPattern MolecularComponent="l2" BondType="-" /><ComponentPattern MolecularComponent="l3" BondType="-" /><ComponentPattern MolecularComponent="l4" BondType="-" /><ComponentPattern MolecularComponent="l5" BondType="-" /><ComponentPattern MolecularComponent="l6" BondType="-" /><ComponentPattern MolecularComponent="l7" BondType="-" /><ComponentPattern MolecularComponent="l8" BondType="-" /><ComponentPattern MolecularComponent="l9" BondType="-" /><ComponentPattern MolecularComponent="l10" BondType="-" /></MolecularTypePattern></SpeciesPattern></ReactantPattern></ReactantPatternsList><ProductPatternsList><ProductPattern Structure="c0"><SpeciesPattern><MolecularTypePattern Index="1"><MolecularType Name="Lint" /><ComponentPattern MolecularComponent="n" ComponentStatePattern="s350" BondType="-" /></MolecularTypePattern></SpeciesPattern></ProductPattern></ProductPatternsList><Kinetics KineticsType="MassAction"><Parameter Name="ruleRate" Role="RuleRate" Unit="molecules.um-3.s-1" /><Parameter Name="Kf" Role="MassActionKf" Unit="s-1">kL</Parameter><Parameter Name="Kr" Role="MassActionKr" Unit="s-1">0.0</Parameter></Kinetics></ReactionRule><ReactionRule Name="r20" Structure="c0" ReactionRuleLabel="r20" ReactionRuleReversible="false"><ReactantPatternsList><ReactantPattern Structure="c0"><SpeciesPattern><MolecularTypePattern Index="1"><MolecularType Name="Lext" /><ComponentPattern MolecularComponent="p" BondType="1"><Bond MolecularTypePattern="Pit" ComponentPattern="l1" /></ComponentPattern><ComponentPattern MolecularComponent="n" ComponentStatePattern="s351" BondType="-" /></MolecularTypePattern><MolecularTypePattern Index="2"><MolecularType Name="Pit" /><ComponentPattern MolecularComponent="s" ComponentStatePattern="e" BondType="-" /><ComponentPattern MolecularComponent="l1" BondType="1"><Bond MolecularTypePattern="Lext" ComponentPattern="p" /></ComponentPattern><ComponentPattern MolecularComponent="l2" BondType="-" /><ComponentPattern MolecularComponent="l3" BondType="-" /><ComponentPattern MolecularComponent="l4" BondType="-" /><ComponentPattern MolecularComponent="l5" BondType="-" /><ComponentPattern MolecularComponent="l6" BondType="-" /><ComponentPattern MolecularComponent="l7" BondType="-" /><ComponentPattern MolecularComponent="l8" BondType="-" /><ComponentPattern MolecularComponent="l9" BondType="-" /><ComponentPattern MolecularComponent="l10" BondType="-" /></MolecularTypePattern></SpeciesPattern></ReactantPattern></ReactantPatternsList><ProductPatternsList><ProductPattern Structure="c0"><SpeciesPattern><MolecularTypePattern Index="1"><MolecularType Name="Lint" /><ComponentPattern MolecularComponent="n" ComponentStatePattern="s351" BondType="-" /></MolecularTypePattern></SpeciesPattern></ProductPattern></ProductPatternsList><Kinetics KineticsType="MassAction"><Parameter Name="ruleRate" Role="RuleRate" Unit="molecules.um-3.s-1" /><Parameter Name="Kf" Role="MassActionKf" Unit="s-1">kL</Parameter><Parameter Name="Kr" Role="MassActionKr" Unit="s-1">0.0</Parameter></Kinetics></ReactionRule><ReactionRule Name="r21" Structure="c0" ReactionRuleLabel="r21" ReactionRuleReversible="false"><ReactantPatternsList><ReactantPattern Structure="c0"><SpeciesPattern><MolecularTypePattern Index="1"><MolecularType Name="Lext" /><ComponentPattern MolecularComponent="p" BondType="1"><Bond MolecularTypePattern="Pit" ComponentPattern="l1" /></ComponentPattern><ComponentPattern MolecularComponent="n" ComponentStatePattern="s352" BondType="-" /></MolecularTypePattern><MolecularTypePattern Index="2"><MolecularType Name="Pit" /><ComponentPattern MolecularComponent="s" ComponentStatePattern="e" BondType="-" /><ComponentPattern MolecularComponent="l1" BondType="1"><Bond MolecularTypePattern="Lext" ComponentPattern="p" /></ComponentPattern><ComponentPattern MolecularComponent="l2" BondType="-" /><ComponentPattern MolecularComponent="l3" BondType="-" /><ComponentPattern MolecularComponent="l4" BondType="-" /><ComponentPattern MolecularComponent="l5" BondType="-" /><ComponentPattern MolecularComponent="l6" BondType="-" /><ComponentPattern MolecularComponent="l7" BondType="-" /><ComponentPattern MolecularComponent="l8" BondType="-" /><ComponentPattern MolecularComponent="l9" BondType="-" /><ComponentPattern MolecularComponent="l10" BondType="-" /></MolecularTypePattern></SpeciesPattern></ReactantPattern></ReactantPatternsList><ProductPatternsList><ProductPattern Structure="c0"><SpeciesPattern><MolecularTypePattern Index="1"><MolecularType Name="Lint" /><ComponentPattern MolecularComponent="n" ComponentStatePattern="s352" BondType="-" /></MolecularTypePattern></SpeciesPattern></ProductPattern></ProductPatternsList><Kinetics KineticsType="MassAction"><Parameter Name="ruleRate" Role="RuleRate" Unit="molecules.um-3.s-1" /><Parameter Name="Kf" Role="MassActionKf" Unit="s-1">kL</Parameter><Parameter Name="Kr" Role="MassActionKr" Unit="s-1">0.0</Parameter></Kinetics></ReactionRule><ReactionRule Name="r22" Structure="c0" ReactionRuleLabel="r22" ReactionRuleReversible="false"><ReactantPatternsList><ReactantPattern Structure="c0"><SpeciesPattern><MolecularTypePattern Index="1"><MolecularType Name="Lext" /><ComponentPattern MolecularComponent="p" BondType="1"><Bond MolecularTypePattern="Pit" ComponentPattern="l1" /></ComponentPattern><ComponentPattern MolecularComponent="n" ComponentStatePattern="s353" BondType="-" /></MolecularTypePattern><MolecularTypePattern Index="2"><MolecularType Name="Pit" /><ComponentPattern MolecularComponent="s" ComponentStatePattern="e" BondType="-" /><ComponentPattern MolecularComponent="l1" BondType="1"><Bond MolecularTypePattern="Lext" ComponentPattern="p" /></ComponentPattern><ComponentPattern MolecularComponent="l2" BondType="-" /><ComponentPattern MolecularComponent="l3" BondType="-" /><ComponentPattern MolecularComponent="l4" BondType="-" /><ComponentPattern MolecularComponent="l5" BondType="-" /><ComponentPattern MolecularComponent="l6" BondType="-" /><ComponentPattern MolecularComponent="l7" BondType="-" /><ComponentPattern MolecularComponent="l8" BondType="-" /><ComponentPattern MolecularComponent="l9" BondType="-" /><ComponentPattern MolecularComponent="l10" BondType="-" /></MolecularTypePattern></SpeciesPattern></ReactantPattern></ReactantPatternsList><ProductPatternsList><ProductPattern Structure="c0"><SpeciesPattern><MolecularTypePattern Index="1"><MolecularType Name="Lint" /><ComponentPattern MolecularComponent="n" ComponentStatePattern="s353" BondType="-" /></MolecularTypePattern></SpeciesPattern></ProductPattern></ProductPatternsList><Kinetics KineticsType="MassAction"><Parameter Name="ruleRate" Role="RuleRate" Unit="molecules.um-3.s-1" /><Parameter Name="Kf" Role="MassActionKf" Unit="s-1">kL</Parameter><Parameter Name="Kr" Role="MassActionKr" Unit="s-1">0.0</Parameter></Kinetics></ReactionRule><ReactionRule Name="r23" Structure="c0" ReactionRuleLabel="r23" ReactionRuleReversible="false"><ReactantPatternsList><ReactantPattern Structure="c0"><SpeciesPattern><MolecularTypePattern Index="1"><MolecularType Name="Lext" /><ComponentPattern MolecularComponent="p" BondType="1"><Bond MolecularTypePattern="Pit" ComponentPattern="l1" /></ComponentPattern><ComponentPattern MolecularComponent="n" ComponentStatePattern="s354" BondType="-" /></MolecularTypePattern><MolecularTypePattern Index="2"><MolecularType Name="Pit" /><ComponentPattern MolecularComponent="s" ComponentStatePattern="e" BondType="-" /><ComponentPattern MolecularComponent="l1" BondType="1"><Bond MolecularTypePattern="Lext" ComponentPattern="p" /></ComponentPattern><ComponentPattern MolecularComponent="l2" BondType="-" /><ComponentPattern MolecularComponent="l3" BondType="-" /><ComponentPattern MolecularComponent="l4" BondType="-" /><ComponentPattern MolecularComponent="l5" BondType="-" /><ComponentPattern MolecularComponent="l6" BondType="-" /><ComponentPattern MolecularComponent="l7" BondType="-" /><ComponentPattern MolecularComponent="l8" BondType="-" /><ComponentPattern MolecularComponent="l9" BondType="-" /><ComponentPattern MolecularComponent="l10" BondType="-" /></MolecularTypePattern></SpeciesPattern></ReactantPattern></ReactantPatternsList><ProductPatternsList><ProductPattern Structure="c0"><SpeciesPattern><MolecularTypePattern Index="1"><MolecularType Name="Lint" /><ComponentPattern MolecularComponent="n" ComponentStatePattern="s354" BondType="-" /></MolecularTypePattern></SpeciesPattern></ProductPattern></ProductPatternsList><Kinetics KineticsType="MassAction"><Parameter Name="ruleRate" Role="RuleRate" Unit="molecules.um-3.s-1" /><Parameter Name="Kf" Role="MassActionKf" Unit="s-1">kL</Parameter><Parameter Name="Kr" Role="MassActionKr" Unit="s-1">0.0</Parameter></Kinetics></ReactionRule><ReactionRule Name="r24" Structure="c0" ReactionRuleLabel="r24" ReactionRuleReversible="false"><ReactantPatternsList><ReactantPattern Structure="c0"><SpeciesPattern><MolecularTypePattern Index="1"><MolecularType Name="Lext" /><ComponentPattern MolecularComponent="p" BondType="1"><Bond MolecularTypePattern="Pit" ComponentPattern="l1" /></ComponentPattern><ComponentPattern MolecularComponent="n" ComponentStatePattern="s355" BondType="-" /></MolecularTypePattern><MolecularTypePattern Index="2"><MolecularType Name="Pit" /><ComponentPattern MolecularComponent="s" ComponentStatePattern="e" BondType="-" /><ComponentPattern MolecularComponent="l1" BondType="1"><Bond MolecularTypePattern="Lext" ComponentPattern="p" /></ComponentPattern><ComponentPattern MolecularComponent="l2" BondType="-" /><ComponentPattern MolecularComponent="l3" BondType="-" /><ComponentPattern MolecularComponent="l4" BondType="-" /><ComponentPattern MolecularComponent="l5" BondType="-" /><ComponentPattern MolecularComponent="l6" BondType="-" /><ComponentPattern MolecularComponent="l7" BondType="-" /><ComponentPattern MolecularComponent="l8" BondType="-" /><ComponentPattern MolecularComponent="l9" BondType="-" /><ComponentPattern MolecularComponent="l10" BondType="-" /></MolecularTypePattern></SpeciesPattern></ReactantPattern></ReactantPatternsList><ProductPatternsList><ProductPattern Structure="c0"><SpeciesPattern><MolecularTypePattern Index="1"><MolecularType Name="Lint" /><ComponentPattern MolecularComponent="n" ComponentStatePattern="s355" BondType="-" /></MolecularTypePattern></SpeciesPattern></ProductPattern></ProductPatternsList><Kinetics KineticsType="MassAction"><Parameter Name="ruleRate" Role="RuleRate" Unit="molecules.um-3.s-1" /><Parameter Name="Kf" Role="MassActionKf" Unit="s-1">kL</Parameter><Parameter Name="Kr" Role="MassActionKr" Unit="s-1">0.0</Parameter></Kinetics></ReactionRule><ReactionRule Name="r25" Structure="c0" ReactionRuleLabel="r25" ReactionRuleReversible="false"><ReactantPatternsList><ReactantPattern Structure="c0"><SpeciesPattern><MolecularTypePattern Index="1"><MolecularType Name="Lext" /><ComponentPattern MolecularComponent="p" BondType="2"><Bond MolecularTypePattern="Pit" ComponentPattern="l2" /></ComponentPattern><ComponentPattern MolecularComponent="n" ComponentStatePattern="s345" BondType="-" /></MolecularTypePattern><MolecularTypePattern Index="2"><MolecularType Name="Lext" /><ComponentPattern MolecularComponent="p" BondType="1"><Bond MolecularTypePattern="Pit" ComponentPattern="l1" /></ComponentPattern><ComponentPattern MolecularComponent="n" ComponentStatePattern="s345" BondType="-" /></MolecularTypePattern><MolecularTypePattern Index="3"><MolecularType Name="Pit" /><ComponentPattern MolecularComponent="s" ComponentStatePattern="e" BondType="-" /><ComponentPattern MolecularComponent="l1" BondType="1"><Bond MolecularTypePattern="Lext" ComponentPattern="p" /></ComponentPattern><ComponentPattern MolecularComponent="l2" BondType="2"><Bond MolecularTypePattern="Lext" ComponentPattern="p" /></ComponentPattern><ComponentPattern MolecularComponent="l3" BondType="-" /><ComponentPattern MolecularComponent="l4" BondType="-" /><ComponentPattern MolecularComponent="l5" BondType="-" /><ComponentPattern MolecularComponent="l6" BondType="-" /><ComponentPattern MolecularComponent="l7" BondType="-" /><ComponentPattern MolecularComponent="l8" BondType="-" /><ComponentPattern MolecularComponent="l9" BondType="-" /><ComponentPattern MolecularComponent="l10" BondType="-" /></MolecularTypePattern></SpeciesPattern></ReactantPattern></ReactantPatternsList><ProductPatternsList><ProductPattern Structure="c0"><SpeciesPattern><MolecularTypePattern Index="1"><MolecularType Name="Lint" /><ComponentPattern MolecularComponent="n" ComponentStatePattern="s345" BondType="-" /></MolecularTypePattern></SpeciesPattern></ProductPattern><ProductPattern Structure="c0"><SpeciesPattern><MolecularTypePattern Index="1"><MolecularType Name="Lint" /><ComponentPattern MolecularComponent="n" ComponentStatePattern="s345" BondType="-" /></MolecularTypePattern></SpeciesPattern></ProductPattern></ProductPatternsList><Kinetics KineticsType="MassAction"><Parameter Name="ruleRate" Role="RuleRate" Unit="molecules.um-3.s-1" /><Parameter Name="Kf" Role="MassActionKf" Unit="s-1">kL</Parameter><Parameter Name="Kr" Role="MassActionKr" Unit="um3.s-1.molecules-1">0.0</Parameter></Kinetics></ReactionRule><ReactionRule Name="r26" Structure="c0" ReactionRuleLabel="r26" ReactionRuleReversible="false"><ReactantPatternsList><ReactantPattern Structure="c0"><SpeciesPattern><MolecularTypePattern Index="1"><MolecularType Name="Lint" /><ComponentPattern MolecularComponent="n" Any="true" BondType="?" /></MolecularTypePattern></SpeciesPattern></ReactantPattern></ReactantPatternsList><ProductPatternsList><ProductPattern Structure="c0"><SpeciesPattern><MolecularTypePattern Index="1"><MolecularType Name="Trash" /></MolecularTypePattern></SpeciesPattern></ProductPattern></ProductPatternsList><Kinetics KineticsType="MassAction"><Parameter Name="ruleRate" Role="RuleRate" Unit="molecules.um-3.s-1" /><Parameter Name="Kf" Role="MassActionKf" Unit="s-1">dL</Parameter><Parameter Name="Kr" Role="MassActionKr" Unit="s-1">0.0</Parameter></Kinetics></ReactionRule><ReactionRule Name="r27" Structure="c0" ReactionRuleLabel="r27" ReactionRuleReversible="false"><ReactantPatternsList><ReactantPattern Structure="c0"><SpeciesPattern><MolecularTypePattern Index="1"><MolecularType Name="Lint" /><ComponentPattern MolecularComponent="n" ComponentStatePattern="s345" BondType="-" /></MolecularTypePattern></SpeciesPattern></ReactantPattern></ReactantPatternsList><ProductPatternsList><ProductPattern Structure="c0"><SpeciesPattern><MolecularTypePattern Index="1"><MolecularType Name="mRNA" /></MolecularTypePattern></SpeciesPattern></ProductPattern><ProductPattern Structure="c0"><SpeciesPattern><MolecularTypePattern Index="1"><MolecularType Name="mRNA" /></MolecularTypePattern></SpeciesPattern></ProductPattern><ProductPattern Structure="c0"><SpeciesPattern><MolecularTypePattern Index="1"><MolecularType Name="mRNA" /></MolecularTypePattern></SpeciesPattern></ProductPattern><ProductPattern Structure="c0"><SpeciesPattern><MolecularTypePattern Index="1"><MolecularType Name="mRNA" /></MolecularTypePattern></SpeciesPattern></ProductPattern><ProductPattern Structure="c0"><SpeciesPattern><MolecularTypePattern Index="1"><MolecularType Name="mRNA" /></MolecularTypePattern></SpeciesPattern></ProductPattern></ProductPatternsList><Kinetics KineticsType="MassAction"><Parameter Name="ruleRate" Role="RuleRate" Unit="molecules.um-3.s-1" /><Parameter Name="Kf" Role="MassActionKf" Unit="s-1">kU</Parameter><Parameter Name="Kr" Role="MassActionKr" Unit="um12.s-1.molecules-4">0.0</Parameter></Kinetics></ReactionRule><ReactionRule Name="r28" Structure="c0" ReactionRuleLabel="r28" ReactionRuleReversible="false"><ReactantPatternsList><ReactantPattern Structure="c0"><SpeciesPattern><MolecularTypePattern Index="1"><MolecularType Name="Lint" /><ComponentPattern MolecularComponent="n" ComponentStatePattern="s346" BondType="-" /></MolecularTypePattern></SpeciesPattern></ReactantPattern></ReactantPatternsList><ProductPatternsList><ProductPattern Structure="c0"><SpeciesPattern><MolecularTypePattern Index="1"><MolecularType Name="mRNA" /></MolecularTypePattern></SpeciesPattern></ProductPattern><ProductPattern Structure="c0"><SpeciesPattern><MolecularTypePattern Index="1"><MolecularType Name="mRNA" /></MolecularTypePattern></SpeciesPattern></ProductPattern><ProductPattern Structure="c0"><SpeciesPattern><MolecularTypePattern Index="1"><MolecularType Name="mRNA" /></MolecularTypePattern></SpeciesPattern></ProductPattern><ProductPattern Structure="c0"><SpeciesPattern><MolecularTypePattern Index="1"><MolecularType Name="mRNA" /></MolecularTypePattern></SpeciesPattern></ProductPattern><ProductPattern Structure="c0"><SpeciesPattern><MolecularTypePattern Index="1"><MolecularType Name="mRNA" /></MolecularTypePattern></SpeciesPattern></ProductPattern></ProductPatternsList><Kinetics KineticsType="MassAction"><Parameter Name="ruleRate" Role="RuleRate" Unit="molecules.um-3.s-1" /><Parameter Name="Kf" Role="MassActionKf" Unit="s-1">kU</Parameter><Parameter Name="Kr" Role="MassActionKr" Unit="um12.s-1.molecules-4">0.0</Parameter></Kinetics></ReactionRule><ReactionRule Name="r29" Structure="c0" ReactionRuleLabel="r29" ReactionRuleReversible="false"><ReactantPatternsList><ReactantPattern Structure="c0"><SpeciesPattern><MolecularTypePattern Index="1"><MolecularType Name="mRNA" /></MolecularTypePattern></SpeciesPattern></ReactantPattern></ReactantPatternsList><ProductPatternsList><ProductPattern Structure="c0"><SpeciesPattern><MolecularTypePattern Index="1"><MolecularType Name="Trash" /></MolecularTypePattern></SpeciesPattern></ProductPattern></ProductPatternsList><Kinetics KineticsType="MassAction"><Parameter Name="ruleRate" Role="RuleRate" Unit="molecules.um-3.s-1" /><Parameter Name="Kf" Role="MassActionKf" Unit="s-1">dM</Parameter><Parameter Name="Kr" Role="MassActionKr" Unit="s-1">0.0</Parameter></Kinetics></ReactionRule><ReactionRule Name="r30" Structure="c0" ReactionRuleLabel="r30" ReactionRuleReversible="false"><ReactantPatternsList><ReactantPattern Structure="c0"><SpeciesPattern><MolecularTypePattern Index="1"><MolecularType Name="mRNA" /></MolecularTypePattern></SpeciesPattern></ReactantPattern></ReactantPatternsList><ProductPatternsList><ProductPattern Structure="c0"><SpeciesPattern><MolecularTypePattern Index="1"><MolecularType Name="mRNA" /></MolecularTypePattern></SpeciesPattern></ProductPattern><ProductPattern Structure="c0"><SpeciesPattern><MolecularTypePattern Index="1"><MolecularType Name="GFP" /></MolecularTypePattern></SpeciesPattern></ProductPattern></ProductPatternsList><Kinetics KineticsType="MassAction"><Parameter Name="ruleRate" Role="RuleRate" Unit="molecules.um-3.s-1" /><Parameter Name="Kf" Role="MassActionKf" Unit="s-1">kTL</Parameter><Parameter Name="Kr" Role="MassActionKr" Unit="um3.s-1.molecules-1">0.0</Parameter></Kinetics></ReactionRule><ReactionRule Name="r31" Structure="c0" ReactionRuleLabel="r31" ReactionRuleReversible="false"><ReactantPatternsList><ReactantPattern Structure="c0"><SpeciesPattern><MolecularTypePattern Index="1"><MolecularType Name="GFP" /></MolecularTypePattern></SpeciesPattern></ReactantPattern></ReactantPatternsList><ProductPatternsList><ProductPattern Structure="c0"><SpeciesPattern><MolecularTypePattern Index="1"><MolecularType Name="Trash" /></MolecularTypePattern></SpeciesPattern></ProductPattern></ProductPatternsList><Kinetics KineticsType="MassAction"><Parameter Name="ruleRate" Role="RuleRate" Unit="molecules.um-3.s-1" /><Parameter Name="Kf" Role="MassActionKf" Unit="s-1">dG</Parameter><Parameter Name="Kr" Role="MassActionKr" Unit="s-1">0.0</Parameter></Kinetics></ReactionRule><ReactionRule Name="r32" Structure="c0" ReactionRuleLabel="r32" ReactionRuleReversible="false"><ReactantPatternsList><ReactantPattern Structure="c0"><SpeciesPattern><MolecularTypePattern Index="1"><MolecularType Name="I" /></MolecularTypePattern></SpeciesPattern></ReactantPattern></ReactantPatternsList><ProductPatternsList><ProductPattern Structure="c0"><SpeciesPattern><MolecularTypePattern Index="1"><MolecularType Name="I" /></MolecularTypePattern></SpeciesPattern></ProductPattern><ProductPattern Structure="c0"><SpeciesPattern><MolecularTypePattern Index="1"><MolecularType Name="Timer" /></MolecularTypePattern></SpeciesPattern></ProductPattern></ProductPatternsList><Kinetics KineticsType="MassAction"><Parameter Name="ruleRate" Role="RuleRate" Unit="molecules.um-3.s-1" /><Parameter Name="Kf" Role="MassActionKf" Unit="s-1">1.0</Parameter><Parameter Name="Kr" Role="MassActionKr" Unit="um3.s-1.molecules-1">0.0</Parameter></Kinetics></ReactionRule></ReactionRuleList></RbmModelContainer><Diagram Name="c0" Structure="c0"><RuleParticipantFullShapeTag NodeReferenceModeAttrTag="full" RuleParticipantRefAttrTag="Lext(n,p!1)%6.Lext(n,p!2)%5.Lext(n,p!3)%4.Lext(n,p!4)%3.Lext(n,p!5)%2.Pit(l1!1,l10,l2!2,l3!3,l4!4,l5!5,l6,l7,l8,l9,s~p)" LocationX="277" LocationY="80" /><ReactionRuleShapeTag NodeReferenceModeAttrTag="full" ReactionRuleRef2AttrTag="r9" LocationX="357" LocationY="222" /><RuleParticipantFullShapeTag NodeReferenceModeAttrTag="full" RuleParticipantRefAttrTag="Lint(n~s348)" LocationX="100" LocationY="34" /><ReactionRuleShapeTag NodeReferenceModeAttrTag="full" ReactionRuleRef2AttrTag="r13" LocationX="202" LocationY="170" /><RuleParticipantFullShapeTag NodeReferenceModeAttrTag="full" RuleParticipantRefAttrTag="Lint(n~s354)" LocationX="312" LocationY="220" /><RuleParticipantFullShapeTag NodeReferenceModeAttrTag="full" RuleParticipantRefAttrTag="Lext(n,p!1)%2.Lext(n,p!2)%1.Pit(l1!1,l10,l2!2,l3,l4,l5,l6,l7,l8,l9,s~p)" LocationX="378" LocationY="212" /><RuleParticipantFullShapeTag NodeReferenceModeAttrTag="full" RuleParticipantRefAttrTag="Lext(n,p!1)%4.Lext(n,p!2)%3.Lext(n,p!3)%2.Lext(n,p!4)%1.Pit(l1!1,l10,l2!2,l3!3,l4!4,l5,l6,l7,l8,l9,s~e)" LocationX="408" LocationY="220" /><ReactionRuleShapeTag NodeReferenceModeAttrTag="full" ReactionRuleRef2AttrTag="r4" LocationX="449" LocationY="127" /><RuleParticipantFullShapeTag NodeReferenceModeAttrTag="full" RuleParticipantRefAttrTag="Lext(n,p!1)%3.Lext(n,p!2)%2.Pit(l1!1,l10,l2!2,l3,l4,l5,l6,l7,l8,l9,s~p)" LocationX="417" LocationY="86" /><RuleParticipantFullShapeTag NodeReferenceModeAttrTag="full" RuleParticipantRefAttrTag="Lint(n~s346)" LocationX="182" LocationY="130" /><ReactionRuleShapeTag NodeReferenceModeAttrTag="full" ReactionRuleRef2AttrTag="r12" LocationX="316" LocationY="126" /><ReactionRuleShapeTag NodeReferenceModeAttrTag="full" ReactionRuleRef2AttrTag="r16" LocationX="434" LocationY="35" /><RuleParticipantFullShapeTag NodeReferenceModeAttrTag="full" RuleParticipantRefAttrTag="Lext(n,p!1)%4.Lext(n,p!2)%3.Lext(n,p!3)%2.Lext(n,p!4)%1.Pit(l1!1,l10,l2!2,l3!3,l4!4,l5,l6,l7,l8,l9,s~p)" LocationX="435" LocationY="161" /><RuleParticipantFullShapeTag NodeReferenceModeAttrTag="full" RuleParticipantRefAttrTag="Lext(n,p!1)%5.Lext(n,p!2)%4.Lext(n,p!3)%3.Lext(n,p!4)%2.Pit(l1!1,l10,l2!2,l3!3,l4!4,l5,l6,l7,l8,l9,s~p)" LocationX="361" LocationY="125" /><ReactionRuleShapeTag NodeReferenceModeAttrTag="full" ReactionRuleRef2AttrTag="r18" LocationX="62" LocationY="222" /><ReactionRuleShapeTag NodeReferenceModeAttrTag="full" ReactionRuleRef2AttrTag="r29" LocationX="118" LocationY="110" /><LocalizedCompoundShape NodeReferenceModeAttrTag="full" LocalizedCompoundRef="Lext_p_n348" LocationX="199" LocationY="34" /><RuleParticipantFullShapeTag NodeReferenceModeAttrTag="full" RuleParticipantRefAttrTag="Lext(n,p!1)%7.Lext(n,p!2)%6.Lext(n,p!3)%5.Lext(n,p!4)%4.Lext(n,p!5)%3.Lext(n,p!6)%2.Pit(l1!1,l10,l2!2,l3!3,l4!4,l5!5,l6!6,l7,l8,l9,s~p)" LocationX="284" LocationY="34" /><ReactionRuleShapeTag NodeReferenceModeAttrTag="full" ReactionRuleRef2AttrTag="r25" LocationX="25" LocationY="66" /><RuleParticipantFullShapeTag NodeReferenceModeAttrTag="full" RuleParticipantRefAttrTag="Lext(n~s346,p!1).Pit(l1!1,l10,l2,l3,l4,l5,l6,l7,l8,l9,s~e)" LocationX="255" LocationY="129" /><RuleParticipantFullShapeTag NodeReferenceModeAttrTag="full" RuleParticipantRefAttrTag="Lint(n~s349)" LocationX="89" LocationY="220" /><ReactionRuleShapeTag NodeReferenceModeAttrTag="full" ReactionRuleRef2AttrTag="r24" LocationX="249" LocationY="35" /><RuleParticipantFullShapeTag NodeReferenceModeAttrTag="full" RuleParticipantRefAttrTag="Lext(n,p!1).Pit(l1!1,l10,l2,l3,l4,l5,l6,l7,l8,l9,s~p)%1" LocationX="181" LocationY="76" /><LocalizedCompoundShape NodeReferenceModeAttrTag="full" LocalizedCompoundRef="Lext_p_n354" LocationX="280" LocationY="34" /><ReactionRuleShapeTag NodeReferenceModeAttrTag="full" ReactionRuleRef2AttrTag="r2" LocationX="410" LocationY="184" /><RuleParticipantFullShapeTag NodeReferenceModeAttrTag="full" RuleParticipantRefAttrTag="Lext(n,p!1)%7.Lext(n,p!2)%6.Lext(n,p!3)%5.Lext(n,p!4)%4.Lext(n,p!5)%3.Lext(n,p!6)%2.Lext(n,p!7)%1.Pit(l1!1,l10,l2!2,l3!3,l4!4,l5!5,l6!6,l7!7,l8,l9,s~p)" LocationX="334" LocationY="34" /><RuleParticipantFullShapeTag NodeReferenceModeAttrTag="full" RuleParticipantRefAttrTag="Lint(n~s350)" LocationX="144" LocationY="220" /><RuleParticipantFullShapeTag NodeReferenceModeAttrTag="full" RuleParticipantRefAttrTag="GFP()" LocationX="111" LocationY="73" /><ReactionRuleShapeTag NodeReferenceModeAttrTag="full" ReactionRuleRef2AttrTag="r20" LocationX="251" LocationY="222" /><ReactionRuleShapeTag NodeReferenceModeAttrTag="full" ReactionRuleRef2AttrTag="r15" LocationX="231" LocationY="142" /><RuleParticipantFullShapeTag NodeReferenceModeAttrTag="full" RuleParticipantRefAttrTag="Lext(n~s348,p!1).Pit(l1!1,l10,l2,l3,l4,l5,l6,l7,l8,l9,s~e)" LocationX="38" LocationY="34" /><RuleParticipantFullShapeTag NodeReferenceModeAttrTag="full" RuleParticipantRefAttrTag="Lint(n~s353)" LocationX="139" LocationY="34" /><LocalizedCompoundShape NodeReferenceModeAttrTag="full" LocalizedCompoundRef="Lext_p_n350" LocationX="333" LocationY="220" /><RuleParticipantFullShapeTag NodeReferenceModeAttrTag="full" RuleParticipantRefAttrTag="Lext(n~s350,p!1).Pit(l1!1,l10,l2,l3,l4,l5,l6,l7,l8,l9,s~e)" LocationX="191" LocationY="220" /><ReactionRuleShapeTag NodeReferenceModeAttrTag="full" ReactionRuleRef2AttrTag="r31" LocationX="150" LocationY="94" /><LocalizedCompoundShape NodeReferenceModeAttrTag="full" LocalizedCompoundRef="GFP" LocationX="213" LocationY="220" /><RuleParticipantFullShapeTag NodeReferenceModeAttrTag="full" RuleParticipantRefAttrTag="Trash()" LocationX="161" LocationY="128" /><ReactionRuleShapeTag NodeReferenceModeAttrTag="full" ReactionRuleRef2AttrTag="r14" LocationX="25" LocationY="144" /><ReactionRuleShapeTag NodeReferenceModeAttrTag="full" ReactionRuleRef2AttrTag="r8" LocationX="300" LocationY="175" /><LocalizedCompoundShape NodeReferenceModeAttrTag="full" LocalizedCompoundRef="Timer" LocationX="186" LocationY="34" /><LocalizedCompoundShape NodeReferenceModeAttrTag="full" LocalizedCompoundRef="Pit1" LocationX="171" LocationY="34" /><RuleParticipantFullShapeTag NodeReferenceModeAttrTag="full" RuleParticipantRefAttrTag="Lext(n,p!1)%4.Lext(n,p!2)%3.Lext(n,p!3)%2.Pit(l1!1,l10,l2!2,l3!3,l4,l5,l6,l7,l8,l9,s~p)" LocationX="441" LocationY="96" /><LocalizedCompoundShape NodeReferenceModeAttrTag="full" LocalizedCompoundRef="I" LocationX="294" LocationY="34" /><RuleParticipantFullShapeTag NodeReferenceModeAttrTag="full" RuleParticipantRefAttrTag="Lext(n,p)" LocationX="236" LocationY="116" /><LocalizedCompoundShape NodeReferenceModeAttrTag="full" LocalizedCompoundRef="Lext_p_n352" LocationX="213" LocationY="34" /><ReactionRuleShapeTag NodeReferenceModeAttrTag="full" ReactionRuleRef2AttrTag="r17" LocationX="75" LocationY="35" /><ReactionRuleShapeTag NodeReferenceModeAttrTag="full" ReactionRuleRef2AttrTag="r21" LocationX="25" LocationY="126" /><ReactionRuleShapeTag NodeReferenceModeAttrTag="full" ReactionRuleRef2AttrTag="r0" LocationX="209" LocationY="129" /><RuleParticipantFullShapeTag NodeReferenceModeAttrTag="full" RuleParticipantRefAttrTag="Lint(n~s355)" LocationX="221" LocationY="34" /><RuleParticipantFullShapeTag NodeReferenceModeAttrTag="full" RuleParticipantRefAttrTag="Lint(n~s352)" LocationX="20" LocationY="91" /><RuleParticipantFullShapeTag NodeReferenceModeAttrTag="full" RuleParticipantRefAttrTag="Lext(n~s354,p!1).Pit(l1!1,l10,l2,l3,l4,l5,l6,l7,l8,l9,s~e)" LocationX="256" LocationY="220" /><ReactionRuleShapeTag NodeReferenceModeAttrTag="full" ReactionRuleRef2AttrTag="r26" LocationX="115" LocationY="136" /><ReactionRuleShapeTag NodeReferenceModeAttrTag="full" ReactionRuleRef2AttrTag="r5" LocationX="360" LocationY="105" /><RuleParticipantFullShapeTag NodeReferenceModeAttrTag="full" RuleParticipantRefAttrTag="Lext(n,p!1).Pit(l1!1,l10,l2,l3,l4,l5,l6,l7,l8,l9,s~e)" LocationX="262" LocationY="167" /><RuleParticipantFullShapeTag NodeReferenceModeAttrTag="full" RuleParticipantRefAttrTag="Lint(n~s347)" LocationX="401" LocationY="34" /><ReactionRuleShapeTag NodeReferenceModeAttrTag="full" ReactionRuleRef2AttrTag="r6" LocationX="330" LocationY="88" /><ReactionRuleShapeTag NodeReferenceModeAttrTag="full" ReactionRuleRef2AttrTag="r1" LocationX="233" LocationY="84" /><RuleParticipantFullShapeTag NodeReferenceModeAttrTag="full" RuleParticipantRefAttrTag="Lext(n,p)%1" LocationX="385" LocationY="95" /><RuleParticipantFullShapeTag NodeReferenceModeAttrTag="full" RuleParticipantRefAttrTag="Lext(n,p!1)%3.Lext(n,p!2)%2.Lext(n,p!3)%1.Pit(l1!1,l10,l2!2,l3!3,l4,l5,l6,l7,l8,l9,s~p)" LocationX="381" LocationY="152" /><LocalizedCompoundShape NodeReferenceModeAttrTag="full" LocalizedCompoundRef="Lext_p_n347" LocationX="156" LocationY="34" /><ReactionRuleShapeTag NodeReferenceModeAttrTag="full" ReactionRuleRef2AttrTag="r23" LocationX="293" LocationY="222" /><ReactionRuleShapeTag NodeReferenceModeAttrTag="full" ReactionRuleRef2AttrTag="r3" LocationX="421" LocationY="120" /><LocalizedCompoundShape NodeReferenceModeAttrTag="full" LocalizedCompoundRef="mRNA" LocationX="184" LocationY="220" /><LocalizedCompoundShape NodeReferenceModeAttrTag="full" LocalizedCompoundRef="Lext_p_n349" LocationX="346" LocationY="34" /><RuleParticipantFullShapeTag NodeReferenceModeAttrTag="full" RuleParticipantRefAttrTag="Lext(n,p!1)%2.Lext(n,p!2)%1.Pit(l1!1,l10,l2!2,l3,l4,l5,l6,l7,l8,l9,s~e)" LocationX="368" LocationY="220" /><RuleParticipantFullShapeTag NodeReferenceModeAttrTag="full" RuleParticipantRefAttrTag="Lext(n,p!1)%2.Pit(l1!1,l10,l2,l3,l4,l5,l6,l7,l8,l9,s~p)" LocationX="432" LocationY="180" /><RuleParticipantFullShapeTag NodeReferenceModeAttrTag="full" RuleParticipantRefAttrTag="Lext(n~s352,p!1).Pit(l1!1,l10,l2,l3,l4,l5,l6,l7,l8,l9,s~e)" LocationX="17" LocationY="156" /><RuleParticipantFullShapeTag NodeReferenceModeAttrTag="full" RuleParticipantRefAttrTag="Pit(l1,l10,l2,l3,l4,l5,l6,l7,l8,l9,s~p)%1" LocationX="201" LocationY="97" /><ReactionRuleShapeTag NodeReferenceModeAttrTag="full" ReactionRuleRef2AttrTag="r10" LocationX="362" LocationY="171" /><RuleParticipantFullShapeTag NodeReferenceModeAttrTag="full" RuleParticipantRefAttrTag="Pit(l1,l10,l2,l3,l4,l5,l6,l7,l8,l9,s~e)" LocationX="230" LocationY="175" /><RuleParticipantFullShapeTag NodeReferenceModeAttrTag="full" RuleParticipantRefAttrTag="Lext(n~s349,p!1).Pit(l1!1,l10,l2,l3,l4,l5,l6,l7,l8,l9,s~e)" LocationX="23" LocationY="220" /><RuleParticipantFullShapeTag NodeReferenceModeAttrTag="full" RuleParticipantRefAttrTag="Lext(n~s351,p!1).Pit(l1!1,l10,l2,l3,l4,l5,l6,l7,l8,l9,s~e)" LocationX="219" LocationY="220" /><RuleParticipantFullShapeTag NodeReferenceModeAttrTag="full" RuleParticipantRefAttrTag="Lext(n~s355,p!1).Pit(l1!1,l10,l2,l3,l4,l5,l6,l7,l8,l9,s~e)" LocationX="262" LocationY="34" /><RuleParticipantFullShapeTag NodeReferenceModeAttrTag="full" RuleParticipantRefAttrTag="Lext(n~s347,p!1).Pit(l1!1,l10,l2,l3,l4,l5,l6,l7,l8,l9,s~e)" LocationX="449" LocationY="34" /><RuleParticipantFullShapeTag NodeReferenceModeAttrTag="full" RuleParticipantRefAttrTag="Lint(n~s345)" LocationX="20" LocationY="105" /><RuleParticipantFullShapeTag NodeReferenceModeAttrTag="full" RuleParticipantRefAttrTag="Lext(n~s345,p!1).Lext(n~s345,p!2).Pit(l1!1,l10,l2!2,l3,l4,l5,l6,l7,l8,l9,s~e)" LocationX="14" LocationY="34" /><RuleParticipantFullShapeTag NodeReferenceModeAttrTag="full" RuleParticipantRefAttrTag="mRNA()" LocationX="88" LocationY="124" /><RuleParticipantFullShapeTag NodeReferenceModeAttrTag="full" RuleParticipantRefAttrTag="Lext(n~s353,p!1).Pit(l1!1,l10,l2,l3,l4,l5,l6,l7,l8,l9,s~e)" LocationX="83" LocationY="34" /><RuleParticipantFullShapeTag NodeReferenceModeAttrTag="full" RuleParticipantRefAttrTag="Lext(n,p!1)%5.Lext(n,p!2)%4.Lext(n,p!3)%3.Lext(n,p!4)%2.Lext(n,p!5)%1.Pit(l1!1,l10,l2!2,l3!3,l4!4,l5!5,l6,l7,l8,l9,s~e)" LocationX="264" LocationY="126" /><LocalizedCompoundShape NodeReferenceModeAttrTag="full" LocalizedCompoundRef="Lext_p_n351" LocationX="78" LocationY="220" /><ReactionRuleShapeTag NodeReferenceModeAttrTag="full" ReactionRuleRef2AttrTag="r7" LocationX="336" LocationY="35" /><ReactionRuleShapeTag NodeReferenceModeAttrTag="full" ReactionRuleRef2AttrTag="r11" LocationX="448" LocationY="199" /><LocalizedCompoundShape NodeReferenceModeAttrTag="full" LocalizedCompoundRef="Lext_p_n345" LocationX="132" LocationY="220" /><ReactionRuleShapeTag NodeReferenceModeAttrTag="full" ReactionRuleRef2AttrTag="r27" LocationX="57" LocationY="130" /><RuleParticipantFullShapeTag NodeReferenceModeAttrTag="full" RuleParticipantRefAttrTag="Lint(n~s351)" LocationX="274" LocationY="220" /><ReactionRuleShapeTag NodeReferenceModeAttrTag="full" ReactionRuleRef2AttrTag="r30" LocationX="83" LocationY="89" /><RuleParticipantFullShapeTag NodeReferenceModeAttrTag="full" RuleParticipantRefAttrTag="Pit(l1,l10,l2,l3,l4,l5,l6,l7,l8,l9,s~p)" LocationX="263" LocationY="85" /><RuleParticipantFullShapeTag NodeReferenceModeAttrTag="full" RuleParticipantRefAttrTag="Lext(n,p!1)%5.Lext(n,p!2)%4.Lext(n,p!3)%3.Lext(n,p!4)%2.Lext(n,p!5)%1.Pit(l1!1,l10,l2!2,l3!3,l4!4,l5!5,l6,l7,l8,l9,s~p)" LocationX="324" LocationY="129" /><ReactionRuleShapeTag NodeReferenceModeAttrTag="full" ReactionRuleRef2AttrTag="r19" LocationX="172" LocationY="222" /><RuleParticipantFullShapeTag NodeReferenceModeAttrTag="full" RuleParticipantRefAttrTag="Timer()" LocationX="106" LocationY="178" /><LocalizedCompoundShape NodeReferenceModeAttrTag="full" LocalizedCompoundRef="Lext_p_n346" LocationX="383" LocationY="34" /><RuleParticipantFullShapeTag NodeReferenceModeAttrTag="full" RuleParticipantRefAttrTag="Lext(n,p!1)%3.Lext(n,p!2)%2.Lext(n,p!3)%1.Pit(l1!1,l10,l2!2,l3!3,l4,l5,l6,l7,l8,l9,s~e)" LocationX="312" LocationY="155" /><RuleParticipantFullShapeTag NodeReferenceModeAttrTag="full" RuleParticipantRefAttrTag="Lext(n~s345,p!1).Pit(l1!1,l10,l2,l3,l4,l5,l6,l7,l8,l9,s~e)" LocationX="17" LocationY="175" /><LocalizedCompoundShape NodeReferenceModeAttrTag="full" LocalizedCompoundRef="Lext_p_n353" LocationX="115" LocationY="220" /><RuleParticipantFullShapeTag NodeReferenceModeAttrTag="full" RuleParticipantRefAttrTag="Lext(n,p!1).Pit(l1!1,l10,l2,l3,l4,l5,l6,l7,l8,l9,s~p)" LocationX="319" LocationY="190" /><ReactionRuleShapeTag NodeReferenceModeAttrTag="full" ReactionRuleRef2AttrTag="r32" LocationX="138" LocationY="169" /><RuleParticipantFullShapeTag NodeReferenceModeAttrTag="full" RuleParticipantRefAttrTag="Lint()" LocationX="84" LocationY="155" /><RuleParticipantFullShapeTag NodeReferenceModeAttrTag="full" RuleParticipantRefAttrTag="Lext(n,p!1)%6.Lext(n,p!2)%5.Lext(n,p!3)%4.Lext(n,p!4)%3.Lext(n,p!5)%2.Lext(n,p!6)%1.Pit(l1!1,l10,l2!2,l3!3,l4!4,l5!5,l6!6,l7,l8,l9,s~p)" LocationX="331" LocationY="68" /><ReactionRuleShapeTag NodeReferenceModeAttrTag="full" ReactionRuleRef2AttrTag="r28" LocationX="143" LocationY="129" /><ReactionRuleShapeTag NodeReferenceModeAttrTag="full" ReactionRuleRef2AttrTag="r22" LocationX="120" LocationY="35" /><LocalizedCompoundShape NodeReferenceModeAttrTag="full" LocalizedCompoundRef="Lext_p_n355" LocationX="41" LocationY="220" /><RuleParticipantFullShapeTag NodeReferenceModeAttrTag="full" RuleParticipantRefAttrTag="I()" LocationX="161" LocationY="179" /><LocalizedCompoundShape NodeReferenceModeAttrTag="molecule" LocalizedCompoundRef="Lext_p_n351" LocationX="759" LocationY="627" /><RuleParticipantShortShapeTag NodeReferenceModeAttrTag="molecule" RuleParticipantRefAttrTag="Lext(n,p!1)%4.Lext(n,p!2)%3.Lext(n,p!3)%2.Lext(n,p!4)%1.Pit(l1!1,l10,l2!2,l3!3,l4!4,l5,l6,l7,l8,l9,s~p)" LocationX="707" LocationY="298" /><ReactionRuleShapeTag NodeReferenceModeAttrTag="molecule" ReactionRuleRef2AttrTag="r28" LocationX="118" LocationY="131" /><LocalizedCompoundShape NodeReferenceModeAttrTag="molecule" LocalizedCompoundRef="Lext_p_n347" LocationX="442" LocationY="629" /><ReactionRuleShapeTag NodeReferenceModeAttrTag="molecule" ReactionRuleRef2AttrTag="r25" LocationX="113" LocationY="387" /><ReactionRuleShapeTag NodeReferenceModeAttrTag="molecule" ReactionRuleRef2AttrTag="r32" LocationX="615" LocationY="93" /><ReactionRuleShapeTag NodeReferenceModeAttrTag="molecule" ReactionRuleRef2AttrTag="r14" LocationX="114" LocationY="326" /><RuleParticipantShortShapeTag NodeReferenceModeAttrTag="molecule" RuleParticipantRefAttrTag="Trash()" LocationX="456" LocationY="67" /><LocalizedCompoundShape NodeReferenceModeAttrTag="molecule" LocalizedCompoundRef="Lext_p_n350" LocationX="685" LocationY="628" /><RuleParticipantShortShapeTag NodeReferenceModeAttrTag="molecule" RuleParticipantRefAttrTag="Lext(n,p!1).Pit(l1!1,l10,l2,l3,l4,l5,l6,l7,l8,l9,s~p)%1" LocationX="309" LocationY="251" /><LocalizedCompoundShape NodeReferenceModeAttrTag="molecule" LocalizedCompoundRef="mRNA" LocationX="685" LocationY="601" /><ReactionRuleShapeTag NodeReferenceModeAttrTag="molecule" ReactionRuleRef2AttrTag="r23" LocationX="113" LocationY="302" /><ReactionRuleShapeTag NodeReferenceModeAttrTag="molecule" ReactionRuleRef2AttrTag="r0" LocationX="483" LocationY="186" /><ReactionRuleShapeTag NodeReferenceModeAttrTag="molecule" ReactionRuleRef2AttrTag="r13" LocationX="446" LocationY="171" /><RuleParticipantShortShapeTag NodeReferenceModeAttrTag="molecule" RuleParticipantRefAttrTag="Lext(n,p!1)%2.Lext(n,p!2)%1.Pit(l1!1,l10,l2!2,l3,l4,l5,l6,l7,l8,l9,s~p)" LocationX="256" LocationY="394" /><LocalizedCompoundShape NodeReferenceModeAttrTag="molecule" LocalizedCompoundRef="Timer" LocationX="752" LocationY="580" /><RuleParticipantShortShapeTag NodeReferenceModeAttrTag="molecule" RuleParticipantRefAttrTag="GFP()" LocationX="369" LocationY="188" /><ReactionRuleShapeTag NodeReferenceModeAttrTag="molecule" ReactionRuleRef2AttrTag="r18" LocationX="116" LocationY="266" /><ReactionRuleShapeTag NodeReferenceModeAttrTag="molecule" ReactionRuleRef2AttrTag="r19" LocationX="115" LocationY="233" /><ReactionRuleShapeTag NodeReferenceModeAttrTag="molecule" ReactionRuleRef2AttrTag="r16" LocationX="116" LocationY="282" /><LocalizedCompoundShape NodeReferenceModeAttrTag="molecule" LocalizedCompoundRef="Lext_p_n346" LocationX="357" LocationY="629" /><ReactionRuleShapeTag NodeReferenceModeAttrTag="molecule" ReactionRuleRef2AttrTag="r6" LocationX="571" LocationY="304" /><LocalizedCompoundShape NodeReferenceModeAttrTag="molecule" LocalizedCompoundRef="GFP" LocationX="750" LocationY="603" /><LocalizedCompoundShape NodeReferenceModeAttrTag="molecule" LocalizedCompoundRef="Lext_p_n345" LocationX="275" LocationY="628" /><ReactionRuleShapeTag NodeReferenceModeAttrTag="molecule" ReactionRuleRef2AttrTag="r9" LocationX="239" LocationY="433" /><ReactionRuleShapeTag NodeReferenceModeAttrTag="molecule" ReactionRuleRef2AttrTag="r21" LocationX="118" LocationY="166" /><LocalizedCompoundShape NodeReferenceModeAttrTag="molecule" LocalizedCompoundRef="Pit1" LocationX="400" LocationY="577" /><RuleParticipantShortShapeTag NodeReferenceModeAttrTag="molecule" RuleParticipantRefAttrTag="Lext(n,p!1)%7.Lext(n,p!2)%6.Lext(n,p!3)%5.Lext(n,p!4)%4.Lext(n,p!5)%3.Lext(n,p!6)%2.Lext(n,p!7)%1.Pit(l1!1,l10,l2!2,l3!3,l4!4,l5!5,l6!6,l7!7,l8,l9,s~p)" LocationX="613" LocationY="373" /><RuleParticipantShortShapeTag NodeReferenceModeAttrTag="molecule" RuleParticipantRefAttrTag="mRNA()" LocationX="333" LocationY="121" /><ReactionRuleShapeTag NodeReferenceModeAttrTag="molecule" ReactionRuleRef2AttrTag="r7" LocationX="577" LocationY="354" /><RuleParticipantShortShapeTag NodeReferenceModeAttrTag="molecule" RuleParticipantRefAttrTag="Lext(n,p!1)%3.Lext(n,p!2)%2.Lext(n,p!3)%1.Pit(l1!1,l10,l2!2,l3!3,l4,l5,l6,l7,l8,l9,s~p)" LocationX="440" LocationY="395" /><ReactionRuleShapeTag NodeReferenceModeAttrTag="molecule" ReactionRuleRef2AttrTag="r17" LocationX="117" LocationY="185" /><ReactionRuleShapeTag NodeReferenceModeAttrTag="molecule" ReactionRuleRef2AttrTag="r31" LocationX="415" LocationY="143" /><LocalizedCompoundShape NodeReferenceModeAttrTag="molecule" LocalizedCompoundRef="Lext_p_n352" LocationX="36" LocationY="628" /><RuleParticipantShortShapeTag NodeReferenceModeAttrTag="molecule" RuleParticipantRefAttrTag="Lext(n,p!1)%5.Lext(n,p!2)%4.Lext(n,p!3)%3.Lext(n,p!4)%2.Lext(n,p!5)%1.Pit(l1!1,l10,l2!2,l3!3,l4!4,l5!5,l6,l7,l8,l9,s~p)" LocationX="635" LocationY="263" /><ReactionRuleShapeTag NodeReferenceModeAttrTag="molecule" ReactionRuleRef2AttrTag="r22" LocationX="117" LocationY="201" /><LocalizedCompoundShape NodeReferenceModeAttrTag="molecule" LocalizedCompoundRef="Lext_p_n353" LocationX="115" LocationY="628" /><RuleParticipantShortShapeTag NodeReferenceModeAttrTag="molecule" RuleParticipantRefAttrTag="Lint(n~s345)" LocationX="19" LocationY="227" /><ReactionRuleShapeTag NodeReferenceModeAttrTag="molecule" ReactionRuleRef2AttrTag="r11" LocationX="791" LocationY="295" /><ReactionRuleShapeTag NodeReferenceModeAttrTag="molecule" ReactionRuleRef2AttrTag="r26" LocationX="117" LocationY="71" /><ReactionRuleShapeTag NodeReferenceModeAttrTag="molecule" ReactionRuleRef2AttrTag="r12" LocationX="592" LocationY="250" /><LocalizedCompoundShape NodeReferenceModeAttrTag="molecule" LocalizedCompoundRef="Lext_p_n348" LocationX="523" LocationY="630" /><ReactionRuleShapeTag NodeReferenceModeAttrTag="molecule" ReactionRuleRef2AttrTag="r27" LocationX="119" LocationY="105" /><ReactionRuleShapeTag NodeReferenceModeAttrTag="molecule" ReactionRuleRef2AttrTag="r30" LocationX="338" LocationY="176" /><LocalizedCompoundShape NodeReferenceModeAttrTag="molecule" LocalizedCompoundRef="I" LocationX="704" LocationY="595" /><RuleParticipantShortShapeTag NodeReferenceModeAttrTag="molecule" RuleParticipantRefAttrTag="Lext(n,p)" LocationX="385" LocationY="310" /><ReactionRuleShapeTag NodeReferenceModeAttrTag="molecule" ReactionRuleRef2AttrTag="r2" LocationX="301" LocationY="292" /><LocalizedCompoundShape NodeReferenceModeAttrTag="molecule" LocalizedCompoundRef="Lext_p_n354" LocationX="195" LocationY="628" /><RuleParticipantShortShapeTag NodeReferenceModeAttrTag="molecule" RuleParticipantRefAttrTag="I()" LocationX="544" LocationY="91" /><LocalizedCompoundShape NodeReferenceModeAttrTag="molecule" LocalizedCompoundRef="Lext_p_n355" LocationX="760" LocationY="660" /><RuleParticipantShortShapeTag NodeReferenceModeAttrTag="molecule" RuleParticipantRefAttrTag="Pit(l1,l10,l2,l3,l4,l5,l6,l7,l8,l9,s~p)%1" LocationX="403" LocationY="231" /><ReactionRuleShapeTag NodeReferenceModeAttrTag="molecule" ReactionRuleRef2AttrTag="r8" LocationX="349" LocationY="215" /><ReactionRuleShapeTag NodeReferenceModeAttrTag="molecule" ReactionRuleRef2AttrTag="r20" LocationX="117" LocationY="150" /><RuleParticipantShortShapeTag NodeReferenceModeAttrTag="molecule" RuleParticipantRefAttrTag="Lext(n,p!1)%6.Lext(n,p!2)%5.Lext(n,p!3)%4.Lext(n,p!4)%3.Lext(n,p!5)%2.Lext(n,p!6)%1.Pit(l1!1,l10,l2!2,l3!3,l4!4,l5!5,l6!6,l7,l8,l9,s~p)" LocationX="627" LocationY="306" /><ReactionRuleShapeTag NodeReferenceModeAttrTag="molecule" ReactionRuleRef2AttrTag="r5" LocationX="654" LocationY="197" /><ReactionRuleShapeTag NodeReferenceModeAttrTag="molecule" ReactionRuleRef2AttrTag="r29" LocationX="373" LocationY="109" /><ReactionRuleShapeTag NodeReferenceModeAttrTag="molecule" ReactionRuleRef2AttrTag="r10" LocationX="423" LocationY="443" /><ReactionRuleShapeTag NodeReferenceModeAttrTag="molecule" ReactionRuleRef2AttrTag="r4" LocationX="671" LocationY="405" /><LocalizedCompoundShape NodeReferenceModeAttrTag="molecule" LocalizedCompoundRef="Lext_p_n349" LocationX="601" LocationY="629" /><RuleParticipantShortShapeTag NodeReferenceModeAttrTag="molecule" RuleParticipantRefAttrTag="Timer()" LocationX="663" LocationY="93" /><ReactionRuleShapeTag NodeReferenceModeAttrTag="molecule" ReactionRuleRef2AttrTag="r1" LocationX="372" LocationY="251" /><ReactionRuleShapeTag NodeReferenceModeAttrTag="molecule" ReactionRuleRef2AttrTag="r3" LocationX="379" LocationY="395" /><ReactionRuleShapeTag NodeReferenceModeAttrTag="molecule" ReactionRuleRef2AttrTag="r15" LocationX="116" LocationY="217" /><ReactionRuleShapeTag NodeReferenceModeAttrTag="molecule" ReactionRuleRef2AttrTag="r24" LocationX="116" LocationY="251" /></Diagram><Version Name="model" KeyValue="143225302" BranchId="143198522" Archived="0" Date="25-Oct-2018 00:37:56" FromVersionable="false"><Owner Name="MolecularPD" Identifier="143102837" /><GroupAccess Type="1" /><Annotation>cloned from 'model' owned by user mblinov
</Annotation></Version><ModelUnitSystem VolumeSubstanceUnit="molecules" MembraneSubstanceUnit="molecules" LumpedReactionSubstanceUnit="molecules" VolumeUnit="um3" AreaUnit="um2" LengthUnit="um" TimeUnit="s" /></Model><SimulationSpec Name="NFSim app" Stochastic="false" UseConcentration="false" RuleBased="true" RandomizeInitCondition="false" InsufficientIterations="false" InsufficientMaxMolecules="false"><NetworkConstraints RbmMaxIteration="3" RbmMaxMoleculesPerSpecies="10" RbmSpeciesLimit="800" RbmReactionsLimit="2500" /><Annotation>cloned from 'NFSim app' owned by user mblinov
</Annotation><Geometry Name="non-spatial990226788" Dimension="0"><Annotation>cloned from 'non-spatial990226788' owned by user mblinov
</Annotation><Extent X="10.0" Y="10.0" Z="10.0" /><Origin X="0.0" Y="0.0" Z="0.0" /><SubVolume Name="Compartment" Handle="0" Type="Compartmental" KeyValue="143198509" /><Version Name="non-spatial990226788" KeyValue="143198505" BranchId="143198506" Archived="0" Date="24-Oct-2018 16:40:04" FromVersionable="false"><Owner Name="MolecularPD" Identifier="143102837" /><GroupAccess Type="1" /><Annotation>cloned from 'non-spatial990226788' owned by user mblinov
</Annotation></Version></Geometry><GeometryContext><FeatureMapping Feature="c0" GeometryClass="Compartment" SubVolume="Compartment" Size="10.0"><BoundariesTypes Xm="Flux" Xp="Flux" Ym="Flux" Yp="Flux" Zm="Flux" Zp="Flux" /></FeatureMapping></GeometryContext><ReactionContext><LocalizedCompoundSpec LocalizedCompoundRef="Lext_p_n345" ForceConstant="false" WellMixed="false" ForceContinuous="false"><InitialCount>1.0</InitialCount><Diffusion>0.0</Diffusion></LocalizedCompoundSpec><LocalizedCompoundSpec LocalizedCompoundRef="Lext_p_n346" ForceConstant="false" WellMixed="false" ForceContinuous="false"><InitialCount>2.0</InitialCount><Diffusion>0.0</Diffusion></LocalizedCompoundSpec><LocalizedCompoundSpec LocalizedCompoundRef="Lext_p_n347" ForceConstant="false" WellMixed="false" ForceContinuous="false"><InitialCount>6.0</InitialCount><Diffusion>0.0</Diffusion></LocalizedCompoundSpec><LocalizedCompoundSpec LocalizedCompoundRef="Lext_p_n348" ForceConstant="false" WellMixed="false" ForceContinuous="false"><InitialCount>12.0</InitialCount><Diffusion>0.0</Diffusion></LocalizedCompoundSpec><LocalizedCompoundSpec LocalizedCompoundRef="Lext_p_n349" ForceConstant="false" WellMixed="false" ForceContinuous="false"><InitialCount>18.0</InitialCount><Diffusion>0.0</Diffusion></LocalizedCompoundSpec><LocalizedCompoundSpec LocalizedCompoundRef="Lext_p_n350" ForceConstant="false" WellMixed="false" ForceContinuous="false"><InitialCount>20.0</InitialCount><Diffusion>0.0</Diffusion></LocalizedCompoundSpec><LocalizedCompoundSpec LocalizedCompoundRef="Lext_p_n351" ForceConstant="false" WellMixed="false" ForceContinuous="false"><InitialCount>18.0</InitialCount><Diffusion>0.0</Diffusion></LocalizedCompoundSpec><LocalizedCompoundSpec LocalizedCompoundRef="Lext_p_n352" ForceConstant="false" WellMixed="false" ForceContinuous="false"><InitialCount>12.0</InitialCount><Diffusion>0.0</Diffusion></LocalizedCompoundSpec><LocalizedCompoundSpec LocalizedCompoundRef="Lext_p_n353" ForceConstant="false" WellMixed="false" ForceContinuous="false"><InitialCount>6.0</InitialCount><Diffusion>0.0</Diffusion></LocalizedCompoundSpec><LocalizedCompoundSpec LocalizedCompoundRef="Lext_p_n354" ForceConstant="false" WellMixed="false" ForceContinuous="false"><InitialCount>3.0</InitialCount><Diffusion>0.0</Diffusion></LocalizedCompoundSpec><LocalizedCompoundSpec LocalizedCompoundRef="Lext_p_n355" ForceConstant="false" WellMixed="false" ForceContinuous="false"><InitialCount>1.0</InitialCount><Diffusion>0.0</Diffusion></LocalizedCompoundSpec><LocalizedCompoundSpec LocalizedCompoundRef="Pit1" ForceConstant="false" WellMixed="false" ForceContinuous="false"><InitialCount>1.0</InitialCount><Diffusion>0.0</Diffusion></LocalizedCompoundSpec><LocalizedCompoundSpec LocalizedCompoundRef="mRNA" ForceConstant="false" WellMixed="false" ForceContinuous="false"><InitialCount>0.0</InitialCount><Diffusion>0.0</Diffusion></LocalizedCompoundSpec><LocalizedCompoundSpec LocalizedCompoundRef="GFP" ForceConstant="false" WellMixed="false" ForceContinuous="false"><InitialCount>0.0</InitialCount><Diffusion>0.0</Diffusion></LocalizedCompoundSpec><LocalizedCompoundSpec LocalizedCompoundRef="I" ForceConstant="false" WellMixed="false" ForceContinuous="false"><InitialCount>1.0</InitialCount><Diffusion>0.0</Diffusion></LocalizedCompoundSpec><LocalizedCompoundSpec LocalizedCompoundRef="Timer" ForceConstant="false" WellMixed="false" ForceContinuous="false"><InitialCount>0.0</InitialCount><Diffusion>0.0</Diffusion></LocalizedCompoundSpec><ReactionRuleSpecs><ReactionRuleSpec ReactionRuleRef="r0" ReactionRuleMapping="included" /><ReactionRuleSpec ReactionRuleRef="r1" ReactionRuleMapping="included" /><ReactionRuleSpec ReactionRuleRef="r2" ReactionRuleMapping="included" /><ReactionRuleSpec ReactionRuleRef="r3" ReactionRuleMapping="included" /><ReactionRuleSpec ReactionRuleRef="r4" ReactionRuleMapping="included" /><ReactionRuleSpec ReactionRuleRef="r5" ReactionRuleMapping="included" /><ReactionRuleSpec ReactionRuleRef="r6" ReactionRuleMapping="included" /><ReactionRuleSpec ReactionRuleRef="r7" ReactionRuleMapping="included" /><ReactionRuleSpec ReactionRuleRef="r8" ReactionRuleMapping="included" /><ReactionRuleSpec ReactionRuleRef="r9" ReactionRuleMapping="included" /><ReactionRuleSpec ReactionRuleRef="r10" ReactionRuleMapping="included" /><ReactionRuleSpec ReactionRuleRef="r11" ReactionRuleMapping="included" /><ReactionRuleSpec ReactionRuleRef="r12" ReactionRuleMapping="included" /><ReactionRuleSpec ReactionRuleRef="r13" ReactionRuleMapping="included" /><ReactionRuleSpec ReactionRuleRef="r14" ReactionRuleMapping="included" /><ReactionRuleSpec ReactionRuleRef="r15" ReactionRuleMapping="included" /><ReactionRuleSpec ReactionRuleRef="r16" ReactionRuleMapping="included" /><ReactionRuleSpec ReactionRuleRef="r17" ReactionRuleMapping="included" /><ReactionRuleSpec ReactionRuleRef="r18" ReactionRuleMapping="included" /><ReactionRuleSpec ReactionRuleRef="r19" ReactionRuleMapping="included" /><ReactionRuleSpec ReactionRuleRef="r20" ReactionRuleMapping="included" /><ReactionRuleSpec ReactionRuleRef="r21" ReactionRuleMapping="included" /><ReactionRuleSpec ReactionRuleRef="r22" ReactionRuleMapping="included" /><ReactionRuleSpec ReactionRuleRef="r23" ReactionRuleMapping="included" /><ReactionRuleSpec ReactionRuleRef="r24" ReactionRuleMapping="included" /><ReactionRuleSpec ReactionRuleRef="r25" ReactionRuleMapping="included" /><ReactionRuleSpec ReactionRuleRef="r26" ReactionRuleMapping="included" /><ReactionRuleSpec ReactionRuleRef="r27" ReactionRuleMapping="included" /><ReactionRuleSpec ReactionRuleRef="r28" ReactionRuleMapping="included" /><ReactionRuleSpec ReactionRuleRef="r29" ReactionRuleMapping="included" /><ReactionRuleSpec ReactionRuleRef="r30" ReactionRuleMapping="included" /><ReactionRuleSpec ReactionRuleRef="r31" ReactionRuleMapping="included" /><ReactionRuleSpec ReactionRuleRef="r32" ReactionRuleMapping="included" /></ReactionRuleSpecs></ReactionContext><MathDescription Name="NFSim app_generated"><Annotation>cloned from 'NFSim app_generated' owned by user mblinov
</Annotation><ParticleMolecularType Name="Lext"><Component Name="p" /><Component Name="n"><AllowableState Name="s345" /><AllowableState Name="s346" /><AllowableState Name="s347" /><AllowableState Name="s348" /><AllowableState Name="s349" /><AllowableState Name="s350" /><AllowableState Name="s351" /><AllowableState Name="s352" /><AllowableState Name="s353" /><AllowableState Name="s354" /><AllowableState Name="s355" /></Component></ParticleMolecularType><ParticleMolecularType Name="Pit"><Component Name="s"><AllowableState Name="p" /><AllowableState Name="e" /></Component><Component Name="l1" /><Component Name="l2" /><Component Name="l3" /><Component Name="l4" /><Component Name="l5" /><Component Name="l6" /><Component Name="l7" /><Component Name="l8" /><Component Name="l9" /><Component Name="l10" /></ParticleMolecularType><ParticleMolecularType Name="Lint"><Component Name="n"><AllowableState Name="s345" /><AllowableState Name="s346" /><AllowableState Name="s347" /><AllowableState Name="s348" /><AllowableState Name="s349" /><AllowableState Name="s350" /><AllowableState Name="s351" /><AllowableState Name="s352" /><AllowableState Name="s353" /><AllowableState Name="s354" /><AllowableState Name="s355" /></Component></ParticleMolecularType><ParticleMolecularType Name="mRNA" /><ParticleMolecularType Name="GFP" /><ParticleMolecularType Name="Trash" /><ParticleMolecularType Name="I" /><ParticleMolecularType Name="Timer" /><Constant Name="_F_">96480.0</Constant><Constant Name="_F_nmol_">9.648E-5</Constant><Constant Name="_N_pmol_">6.02E11</Constant><Constant Name="_PI_">3.141592653589793</Constant><Constant Name="_R_">8314.0</Constant><Constant Name="_T_">300.0</Constant><Constant Name="dW">0.0</Constant><Constant Name="GFP_Count_initCount">0.0</Constant><Constant Name="I_Count_initCount">1.0</Constant><Constant Name="Kf_r0">1.0</Constant><Constant Name="Kf_r32">1.0</Constant><Constant Name="kFast">1.0E20</Constant><Constant Name="KMOLE">(1.0 / 602.0)</Constant><Constant Name="Lext_p_n345_Count_initCount">1.0</Constant><Constant Name="Lext_p_n346_Count_initCount">2.0</Constant><Constant Name="Lext_p_n347_Count_initCount">6.0</Constant><Constant Name="Lext_p_n348_Count_initCount">12.0</Constant><Constant Name="Lext_p_n349_Count_initCount">18.0</Constant><Constant Name="Lext_p_n350_Count_initCount">20.0</Constant><Constant Name="Lext_p_n351_Count_initCount">18.0</Constant><Constant Name="Lext_p_n352_Count_initCount">12.0</Constant><Constant Name="Lext_p_n353_Count_initCount">6.0</Constant><Constant Name="Lext_p_n354_Count_initCount">3.0</Constant><Constant Name="Lext_p_n355_Count_initCount">1.0</Constant><Constant Name="mRNA_Count_initCount">0.0</Constant><Constant Name="Pit1_Count_initCount">1.0</Constant><Constant Name="Size_c0">10.0</Constant><Constant Name="Timer_Count_initCount">0.0</Constant><VolumeParticleSpeciesPattern Location="c0" Name="speciesPattern0" Domain="Compartment"><MolecularType Name="Lext" MatchLabel="*"><Component Name="p" State="*" Bond="-" /><Component Name="n" State="*" Bond="-" /></MolecularType></VolumeParticleSpeciesPattern><VolumeParticleSpeciesPattern Location="c0" Name="speciesPattern1" Domain="Compartment"><MolecularType Name="Pit" MatchLabel="*"><Component Name="s" State="p" Bond="-" /><Component Name="l1" State="*" Bond="?" /><Component Name="l2" State="*" Bond="?" /><Component Name="l3" State="*" Bond="?" /><Component Name="l4" State="*" Bond="?" /><Component Name="l5" State="*" Bond="?" /><Component Name="l6" State="*" Bond="?" /><Component Name="l7" State="*" Bond="?" /><Component Name="l8" State="*" Bond="?" /><Component Name="l9" State="*" Bond="?" /><Component Name="l10" State="*" Bond="?" /></MolecularType></VolumeParticleSpeciesPattern><VolumeParticleSpeciesPattern Location="c0" Name="speciesPattern10" Domain="Compartment"><MolecularType Name="Lext" MatchLabel="1"><Component Name="p" State="*" Bond="2" /><Component Name="n" State="*" Bond="-" /></MolecularType><MolecularType Name="Lext" MatchLabel="2"><Component Name="p" State="*" Bond="1" /><Component Name="n" State="*" Bond="-" /></MolecularType><MolecularType Name="Pit" MatchLabel="*"><Component Name="s" State="p" Bond="-" /><Component Name="l1" State="*" Bond="1" /><Component Name="l2" State="*" Bond="2" /><Component Name="l3" State="*" Bond="-" /><Component Name="l4" State="*" Bond="-" /><Component Name="l5" State="*" Bond="-" /><Component Name="l6" State="*" Bond="-" /><Component Name="l7" State="*" Bond="-" /><Component Name="l8" State="*" Bond="-" /><Component Name="l9" State="*" Bond="-" /><Component Name="l10" State="*" Bond="-" /></MolecularType></VolumeParticleSpeciesPattern><VolumeParticleSpeciesPattern Location="c0" Name="speciesPattern11" Domain="Compartment"><MolecularType Name="Lext" MatchLabel="2"><Component Name="p" State="*" Bond="2" /><Component Name="n" State="*" Bond="-" /></MolecularType><MolecularType Name="Lext" MatchLabel="3"><Component Name="p" State="*" Bond="1" /><Component Name="n" State="*" Bond="-" /></MolecularType><MolecularType Name="Pit" MatchLabel="*"><Component Name="s" State="p" Bond="-" /><Component Name="l1" State="*" Bond="1" /><Component Name="l2" State="*" Bond="2" /><Component Name="l3" State="*" Bond="-" /><Component Name="l4" State="*" Bond="-" /><Component Name="l5" State="*" Bond="-" /><Component Name="l6" State="*" Bond="-" /><Component Name="l7" State="*" Bond="-" /><Component Name="l8" State="*" Bond="-" /><Component Name="l9" State="*" Bond="-" /><Component Name="l10" State="*" Bond="-" /></MolecularType></VolumeParticleSpeciesPattern><VolumeParticleSpeciesPattern Location="c0" Name="speciesPattern12" Domain="Compartment"><MolecularType Name="Lext" MatchLabel="1"><Component Name="p" State="*" Bond="3" /><Component Name="n" State="*" Bond="-" /></MolecularType><MolecularType Name="Lext" MatchLabel="2"><Component Name="p" State="*" Bond="2" /><Component Name="n" State="*" Bond="-" /></MolecularType><MolecularType Name="Lext" MatchLabel="3"><Component Name="p" State="*" Bond="1" /><Component Name="n" State="*" Bond="-" /></MolecularType><MolecularType Name="Pit" MatchLabel="*"><Component Name="s" State="p" Bond="-" /><Component Name="l1" State="*" Bond="1" /><Component Name="l2" State="*" Bond="2" /><Component Name="l3" State="*" Bond="3" /><Component Name="l4" State="*" Bond="-" /><Component Name="l5" State="*" Bond="-" /><Component Name="l6" State="*" Bond="-" /><Component Name="l7" State="*" Bond="-" /><Component Name="l8" State="*" Bond="-" /><Component Name="l9" State="*" Bond="-" /><Component Name="l10" State="*" Bond="-" /></MolecularType></VolumeParticleSpeciesPattern><VolumeParticleSpeciesPattern Location="c0" Name="speciesPattern13" Domain="Compartment"><MolecularType Name="Lext" MatchLabel="2"><Component Name="p" State="*" Bond="3" /><Component Name="n" State="*" Bond="-" /></MolecularType><MolecularType Name="Lext" MatchLabel="3"><Component Name="p" State="*" Bond="2" /><Component Name="n" State="*" Bond="-" /></MolecularType><MolecularType Name="Lext" MatchLabel="4"><Component Name="p" State="*" Bond="1" /><Component Name="n" State="*" Bond="-" /></MolecularType><MolecularType Name="Pit" MatchLabel="*"><Component Name="s" State="p" Bond="-" /><Component Name="l1" State="*" Bond="1" /><Component Name="l2" State="*" Bond="2" /><Component Name="l3" State="*" Bond="3" /><Component Name="l4" State="*" Bond="-" /><Component Name="l5" State="*" Bond="-" /><Component Name="l6" State="*" Bond="-" /><Component Name="l7" State="*" Bond="-" /><Component Name="l8" State="*" Bond="-" /><Component Name="l9" State="*" Bond="-" /><Component Name="l10" State="*" Bond="-" /></MolecularType></VolumeParticleSpeciesPattern><VolumeParticleSpeciesPattern Location="c0" Name="speciesPattern14" Domain="Compartment"><MolecularType Name="Lext" MatchLabel="1"><Component Name="p" State="*" Bond="4" /><Component Name="n" State="*" Bond="-" /></MolecularType><MolecularType Name="Lext" MatchLabel="2"><Component Name="p" State="*" Bond="3" /><Component Name="n" State="*" Bond="-" /></MolecularType><MolecularType Name="Lext" MatchLabel="3"><Component Name="p" State="*" Bond="2" /><Component Name="n" State="*" Bond="-" /></MolecularType><MolecularType Name="Lext" MatchLabel="4"><Component Name="p" State="*" Bond="1" /><Component Name="n" State="*" Bond="-" /></MolecularType><MolecularType Name="Pit" MatchLabel="*"><Component Name="s" State="p" Bond="-" /><Component Name="l1" State="*" Bond="1" /><Component Name="l2" State="*" Bond="2" /><Component Name="l3" State="*" Bond="3" /><Component Name="l4" State="*" Bond="4" /><Component Name="l5" State="*" Bond="-" /><Component Name="l6" State="*" Bond="-" /><Component Name="l7" State="*" Bond="-" /><Component Name="l8" State="*" Bond="-" /><Component Name="l9" State="*" Bond="-" /><Component Name="l10" State="*" Bond="-" /></MolecularType></VolumeParticleSpeciesPattern><VolumeParticleSpeciesPattern Location="c0" Name="speciesPattern15" Domain="Compartment"><MolecularType Name="Lext" MatchLabel="2"><Component Name="p" State="*" Bond="4" /><Component Name="n" State="*" Bond="-" /></MolecularType><MolecularType Name="Lext" MatchLabel="3"><Component Name="p" State="*" Bond="3" /><Component Name="n" State="*" Bond="-" /></MolecularType><MolecularType Name="Lext" MatchLabel="4"><Component Name="p" State="*" Bond="2" /><Component Name="n" State="*" Bond="-" /></MolecularType><MolecularType Name="Lext" MatchLabel="5"><Component Name="p" State="*" Bond="1" /><Component Name="n" State="*" Bond="-" /></MolecularType><MolecularType Name="Pit" MatchLabel="*"><Component Name="s" State="p" Bond="-" /><Component Name="l1" State="*" Bond="1" /><Component Name="l2" State="*" Bond="2" /><Component Name="l3" State="*" Bond="3" /><Component Name="l4" State="*" Bond="4" /><Component Name="l5" State="*" Bond="-" /><Component Name="l6" State="*" Bond="-" /><Component Name="l7" State="*" Bond="-" /><Component Name="l8" State="*" Bond="-" /><Component Name="l9" State="*" Bond="-" /><Component Name="l10" State="*" Bond="-" /></MolecularType></VolumeParticleSpeciesPattern><VolumeParticleSpeciesPattern Location="c0" Name="speciesPattern16" Domain="Compartment"><MolecularType Name="Lext" MatchLabel="1"><Component Name="p" State="*" Bond="5" /><Component Name="n" State="*" Bond="-" /></MolecularType><MolecularType Name="Lext" MatchLabel="2"><Component Name="p" State="*" Bond="4" /><Component Name="n" State="*" Bond="-" /></MolecularType><MolecularType Name="Lext" MatchLabel="3"><Component Name="p" State="*" Bond="3" /><Component Name="n" State="*" Bond="-" /></MolecularType><MolecularType Name="Lext" MatchLabel="4"><Component Name="p" State="*" Bond="2" /><Component Name="n" State="*" Bond="-" /></MolecularType><MolecularType Name="Lext" MatchLabel="5"><Component Name="p" State="*" Bond="1" /><Component Name="n" State="*" Bond="-" /></MolecularType><MolecularType Name="Pit" MatchLabel="*"><Component Name="s" State="p" Bond="-" /><Component Name="l1" State="*" Bond="1" /><Component Name="l2" State="*" Bond="2" /><Component Name="l3" State="*" Bond="3" /><Component Name="l4" State="*" Bond="4" /><Component Name="l5" State="*" Bond="5" /><Component Name="l6" State="*" Bond="-" /><Component Name="l7" State="*" Bond="-" /><Component Name="l8" State="*" Bond="-" /><Component Name="l9" State="*" Bond="-" /><Component Name="l10" State="*" Bond="-" /></MolecularType></VolumeParticleSpeciesPattern><VolumeParticleSpeciesPattern Location="c0" Name="speciesPattern17" Domain="Compartment"><MolecularType Name="Lext" MatchLabel="2"><Component Name="p" State="*" Bond="5" /><Component Name="n" State="*" Bond="-" /></MolecularType><MolecularType Name="Lext" MatchLabel="3"><Component Name="p" State="*" Bond="4" /><Component Name="n" State="*" Bond="-" /></MolecularType><MolecularType Name="Lext" MatchLabel="4"><Component Name="p" State="*" Bond="3" /><Component Name="n" State="*" Bond="-" /></MolecularType><MolecularType Name="Lext" MatchLabel="5"><Component Name="p" State="*" Bond="2" /><Component Name="n" State="*" Bond="-" /></MolecularType><MolecularType Name="Lext" MatchLabel="6"><Component Name="p" State="*" Bond="1" /><Component Name="n" State="*" Bond="-" /></MolecularType><MolecularType Name="Pit" MatchLabel="*"><Component Name="s" State="p" Bond="-" /><Component Name="l1" State="*" Bond="1" /><Component Name="l2" State="*" Bond="2" /><Component Name="l3" State="*" Bond="3" /><Component Name="l4" State="*" Bond="4" /><Component Name="l5" State="*" Bond="5" /><Component Name="l6" State="*" Bond="-" /><Component Name="l7" State="*" Bond="-" /><Component Name="l8" State="*" Bond="-" /><Component Name="l9" State="*" Bond="-" /><Component Name="l10" State="*" Bond="-" /></MolecularType></VolumeParticleSpeciesPattern><VolumeParticleSpeciesPattern Location="c0" Name="speciesPattern18" Domain="Compartment"><MolecularType Name="Lext" MatchLabel="1"><Component Name="p" State="*" Bond="6" /><Component Name="n" State="*" Bond="-" /></MolecularType><MolecularType Name="Lext" MatchLabel="2"><Component Name="p" State="*" Bond="5" /><Component Name="n" State="*" Bond="-" /></MolecularType><MolecularType Name="Lext" MatchLabel="3"><Component Name="p" State="*" Bond="4" /><Component Name="n" State="*" Bond="-" /></MolecularType><MolecularType Name="Lext" MatchLabel="4"><Component Name="p" State="*" Bond="3" /><Component Name="n" State="*" Bond="-" /></MolecularType><MolecularType Name="Lext" MatchLabel="5"><Component Name="p" State="*" Bond="2" /><Component Name="n" State="*" Bond="-" /></MolecularType><MolecularType Name="Lext" MatchLabel="6"><Component Name="p" State="*" Bond="1" /><Component Name="n" State="*" Bond="-" /></MolecularType><MolecularType Name="Pit" MatchLabel="*"><Component Name="s" State="p" Bond="-" /><Component Name="l1" State="*" Bond="1" /><Component Name="l2" State="*" Bond="2" /><Component Name="l3" State="*" Bond="3" /><Component Name="l4" State="*" Bond="4" /><Component Name="l5" State="*" Bond="5" /><Component Name="l6" State="*" Bond="6" /><Component Name="l7" State="*" Bond="-" /><Component Name="l8" State="*" Bond="-" /><Component Name="l9" State="*" Bond="-" /><Component Name="l10" State="*" Bond="-" /></MolecularType></VolumeParticleSpeciesPattern><VolumeParticleSpeciesPattern Location="c0" Name="speciesPattern19" Domain="Compartment"><MolecularType Name="Lext" MatchLabel="2"><Component Name="p" State="*" Bond="6" /><Component Name="n" State="*" Bond="-" /></MolecularType><MolecularType Name="Lext" MatchLabel="3"><Component Name="p" State="*" Bond="5" /><Component Name="n" State="*" Bond="-" /></MolecularType><MolecularType Name="Lext" MatchLabel="4"><Component Name="p" State="*" Bond="4" /><Component Name="n" State="*" Bond="-" /></MolecularType><MolecularType Name="Lext" MatchLabel="5"><Component Name="p" State="*" Bond="3" /><Component Name="n" State="*" Bond="-" /></MolecularType><MolecularType Name="Lext" MatchLabel="6"><Component Name="p" State="*" Bond="2" /><Component Name="n" State="*" Bond="-" /></MolecularType><MolecularType Name="Lext" MatchLabel="7"><Component Name="p" State="*" Bond="1" /><Component Name="n" State="*" Bond="-" /></MolecularType><MolecularType Name="Pit" MatchLabel="*"><Component Name="s" State="p" Bond="-" /><Component Name="l1" State="*" Bond="1" /><Component Name="l2" State="*" Bond="2" /><Component Name="l3" State="*" Bond="3" /><Component Name="l4" State="*" Bond="4" /><Component Name="l5" State="*" Bond="5" /><Component Name="l6" State="*" Bond="6" /><Component Name="l7" State="*" Bond="-" /><Component Name="l8" State="*" Bond="-" /><Component Name="l9" State="*" Bond="-" /><Component Name="l10" State="*" Bond="-" /></MolecularType></VolumeParticleSpeciesPattern><VolumeParticleSpeciesPattern Location="c0" Name="speciesPattern2" Domain="Compartment"><MolecularType Name="Pit" MatchLabel="*"><Component Name="s" State="e" Bond="-" /><Component Name="l1" State="*" Bond="?" /><Component Name="l2" State="*" Bond="?" /><Component Name="l3" State="*" Bond="?" /><Component Name="l4" State="*" Bond="?" /><Component Name="l5" State="*" Bond="?" /><Component Name="l6" State="*" Bond="?" /><Component Name="l7" State="*" Bond="?" /><Component Name="l8" State="*" Bond="?" /><Component Name="l9" State="*" Bond="?" /><Component Name="l10" State="*" Bond="?" /></MolecularType></VolumeParticleSpeciesPattern><VolumeParticleSpeciesPattern Location="c0" Name="speciesPattern20" Domain="Compartment"><MolecularType Name="Lext" MatchLabel="1"><Component Name="p" State="*" Bond="7" /><Component Name="n" State="*" Bond="-" /></MolecularType><MolecularType Name="Lext" MatchLabel="2"><Component Name="p" State="*" Bond="6" /><Component Name="n" State="*" Bond="-" /></MolecularType><MolecularType Name="Lext" MatchLabel="3"><Component Name="p" State="*" Bond="5" /><Component Name="n" State="*" Bond="-" /></MolecularType><MolecularType Name="Lext" MatchLabel="4"><Component Name="p" State="*" Bond="4" /><Component Name="n" State="*" Bond="-" /></MolecularType><MolecularType Name="Lext" MatchLabel="5"><Component Name="p" State="*" Bond="3" /><Component Name="n" State="*" Bond="-" /></MolecularType><MolecularType Name="Lext" MatchLabel="6"><Component Name="p" State="*" Bond="2" /><Component Name="n" State="*" Bond="-" /></MolecularType><MolecularType Name="Lext" MatchLabel="7"><Component Name="p" State="*" Bond="1" /><Component Name="n" State="*" Bond="-" /></MolecularType><MolecularType Name="Pit" MatchLabel="*"><Component Name="s" State="p" Bond="-" /><Component Name="l1" State="*" Bond="1" /><Component Name="l2" State="*" Bond="2" /><Component Name="l3" State="*" Bond="3" /><Component Name="l4" State="*" Bond="4" /><Component Name="l5" State="*" Bond="5" /><Component Name="l6" State="*" Bond="6" /><Component Name="l7" State="*" Bond="7" /><Component Name="l8" State="*" Bond="-" /><Component Name="l9" State="*" Bond="-" /><Component Name="l10" State="*" Bond="-" /></MolecularType></VolumeParticleSpeciesPattern><VolumeParticleSpeciesPattern Location="c0" Name="speciesPattern21" Domain="Compartment"><MolecularType Name="Lext" MatchLabel="*"><Component Name="p" State="*" Bond="1" /><Component Name="n" State="*" Bond="-" /></MolecularType><MolecularType Name="Pit" MatchLabel="*"><Component Name="s" State="p" Bond="-" /><Component Name="l1" State="*" Bond="1" /><Component Name="l2" State="*" Bond="-" /><Component Name="l3" State="*" Bond="-" /><Component Name="l4" State="*" Bond="-" /><Component Name="l5" State="*" Bond="-" /><Component Name="l6" State="*" Bond="-" /><Component Name="l7" State="*" Bond="-" /><Component Name="l8" State="*" Bond="-" /><Component Name="l9" State="*" Bond="-" /><Component Name="l10" State="*" Bond="-" /></MolecularType></VolumeParticleSpeciesPattern><VolumeParticleSpeciesPattern Location="c0" Name="speciesPattern22" Domain="Compartment"><MolecularType Name="Lext" MatchLabel="*"><Component Name="p" State="*" Bond="1" /><Component Name="n" State="*" Bond="-" /></MolecularType><MolecularType Name="Pit" MatchLabel="*"><Component Name="s" State="e" Bond="-" /><Component Name="l1" State="*" Bond="1" /><Component Name="l2" State="*" Bond="-" /><Component Name="l3" State="*" Bond="-" /><Component Name="l4" State="*" Bond="-" /><Component Name="l5" State="*" Bond="-" /><Component Name="l6" State="*" Bond="-" /><Component Name="l7" State="*" Bond="-" /><Component Name="l8" State="*" Bond="-" /><Component Name="l9" State="*" Bond="-" /><Component Name="l10" State="*" Bond="-" /></MolecularType></VolumeParticleSpeciesPattern><VolumeParticleSpeciesPattern Location="c0" Name="speciesPattern23" Domain="Compartment"><MolecularType Name="Lext" MatchLabel="1"><Component Name="p" State="*" Bond="2" /><Component Name="n" State="*" Bond="-" /></MolecularType><MolecularType Name="Lext" MatchLabel="2"><Component Name="p" State="*" Bond="1" /><Component Name="n" State="*" Bond="-" /></MolecularType><MolecularType Name="Pit" MatchLabel="*"><Component Name="s" State="e" Bond="-" /><Component Name="l1" State="*" Bond="1" /><Component Name="l2" State="*" Bond="2" /><Component Name="l3" State="*" Bond="-" /><Component Name="l4" State="*" Bond="-" /><Component Name="l5" State="*" Bond="-" /><Component Name="l6" State="*" Bond="-" /><Component Name="l7" State="*" Bond="-" /><Component Name="l8" State="*" Bond="-" /><Component Name="l9" State="*" Bond="-" /><Component Name="l10" State="*" Bond="-" /></MolecularType></VolumeParticleSpeciesPattern><VolumeParticleSpeciesPattern Location="c0" Name="speciesPattern24" Domain="Compartment"><MolecularType Name="Lext" MatchLabel="1"><Component Name="p" State="*" Bond="3" /><Component Name="n" State="*" Bond="-" /></MolecularType><MolecularType Name="Lext" MatchLabel="2"><Component Name="p" State="*" Bond="2" /><Component Name="n" State="*" Bond="-" /></MolecularType><MolecularType Name="Lext" MatchLabel="3"><Component Name="p" State="*" Bond="1" /><Component Name="n" State="*" Bond="-" /></MolecularType><MolecularType Name="Pit" MatchLabel="*"><Component Name="s" State="e" Bond="-" /><Component Name="l1" State="*" Bond="1" /><Component Name="l2" State="*" Bond="2" /><Component Name="l3" State="*" Bond="3" /><Component Name="l4" State="*" Bond="-" /><Component Name="l5" State="*" Bond="-" /><Component Name="l6" State="*" Bond="-" /><Component Name="l7" State="*" Bond="-" /><Component Name="l8" State="*" Bond="-" /><Component Name="l9" State="*" Bond="-" /><Component Name="l10" State="*" Bond="-" /></MolecularType></VolumeParticleSpeciesPattern><VolumeParticleSpeciesPattern Location="c0" Name="speciesPattern25" Domain="Compartment"><MolecularType Name="Lext" MatchLabel="1"><Component Name="p" State="*" Bond="4" /><Component Name="n" State="*" Bond="-" /></MolecularType><MolecularType Name="Lext" MatchLabel="2"><Component Name="p" State="*" Bond="3" /><Component Name="n" State="*" Bond="-" /></MolecularType><MolecularType Name="Lext" MatchLabel="3"><Component Name="p" State="*" Bond="2" /><Component Name="n" State="*" Bond="-" /></MolecularType><MolecularType Name="Lext" MatchLabel="4"><Component Name="p" State="*" Bond="1" /><Component Name="n" State="*" Bond="-" /></MolecularType><MolecularType Name="Pit" MatchLabel="*"><Component Name="s" State="e" Bond="-" /><Component Name="l1" State="*" Bond="1" /><Component Name="l2" State="*" Bond="2" /><Component Name="l3" State="*" Bond="3" /><Component Name="l4" State="*" Bond="4" /><Component Name="l5" State="*" Bond="-" /><Component Name="l6" State="*" Bond="-" /><Component Name="l7" State="*" Bond="-" /><Component Name="l8" State="*" Bond="-" /><Component Name="l9" State="*" Bond="-" /><Component Name="l10" State="*" Bond="-" /></MolecularType></VolumeParticleSpeciesPattern><VolumeParticleSpeciesPattern Location="c0" Name="speciesPattern26" Domain="Compartment"><MolecularType Name="Lext" MatchLabel="1"><Component Name="p" State="*" Bond="5" /><Component Name="n" State="*" Bond="-" /></MolecularType><MolecularType Name="Lext" MatchLabel="2"><Component Name="p" State="*" Bond="4" /><Component Name="n" State="*" Bond="-" /></MolecularType><MolecularType Name="Lext" MatchLabel="3"><Component Name="p" State="*" Bond="3" /><Component Name="n" State="*" Bond="-" /></MolecularType><MolecularType Name="Lext" MatchLabel="4"><Component Name="p" State="*" Bond="2" /><Component Name="n" State="*" Bond="-" /></MolecularType><MolecularType Name="Lext" MatchLabel="5"><Component Name="p" State="*" Bond="1" /><Component Name="n" State="*" Bond="-" /></MolecularType><MolecularType Name="Pit" MatchLabel="*"><Component Name="s" State="e" Bond="-" /><Component Name="l1" State="*" Bond="1" /><Component Name="l2" State="*" Bond="2" /><Component Name="l3" State="*" Bond="3" /><Component Name="l4" State="*" Bond="4" /><Component Name="l5" State="*" Bond="5" /><Component Name="l6" State="*" Bond="-" /><Component Name="l7" State="*" Bond="-" /><Component Name="l8" State="*" Bond="-" /><Component Name="l9" State="*" Bond="-" /><Component Name="l10" State="*" Bond="-" /></MolecularType></VolumeParticleSpeciesPattern><VolumeParticleSpeciesPattern Location="c0" Name="speciesPattern27" Domain="Compartment"><MolecularType Name="Pit" MatchLabel="*"><Component Name="s" State="e" Bond="-" /><Component Name="l1" State="*" Bond="-" /><Component Name="l2" State="*" Bond="-" /><Component Name="l3" State="*" Bond="-" /><Component Name="l4" State="*" Bond="-" /><Component Name="l5" State="*" Bond="-" /><Component Name="l6" State="*" Bond="-" /><Component Name="l7" State="*" Bond="-" /><Component Name="l8" State="*" Bond="-" /><Component Name="l9" State="*" Bond="-" /><Component Name="l10" State="*" Bond="-" /></MolecularType></VolumeParticleSpeciesPattern><VolumeParticleSpeciesPattern Location="c0" Name="speciesPattern28" Domain="Compartment"><MolecularType Name="Lext" MatchLabel="*"><Component Name="p" State="*" Bond="1" /><Component Name="n" State="s345" Bond="-" /></MolecularType><MolecularType Name="Pit" MatchLabel="*"><Component Name="s" State="e" Bond="-" /><Component Name="l1" State="*" Bond="1" /><Component Name="l2" State="*" Bond="-" /><Component Name="l3" State="*" Bond="-" /><Component Name="l4" State="*" Bond="-" /><Component Name="l5" State="*" Bond="-" /><Component Name="l6" State="*" Bond="-" /><Component Name="l7" State="*" Bond="-" /><Component Name="l8" State="*" Bond="-" /><Component Name="l9" State="*" Bond="-" /><Component Name="l10" State="*" Bond="-" /></MolecularType></VolumeParticleSpeciesPattern><VolumeParticleSpeciesPattern Location="c0" Name="speciesPattern29" Domain="Compartment"><MolecularType Name="Lint" MatchLabel="*"><Component Name="n" State="s345" Bond="-" /></MolecularType></VolumeParticleSpeciesPattern><VolumeParticleSpeciesPattern Location="c0" Name="speciesPattern3" Domain="Compartment"><MolecularType Name="Lint" MatchLabel="*"><Component Name="n" State="*" Bond="?" /></MolecularType></VolumeParticleSpeciesPattern><VolumeParticleSpeciesPattern Location="c0" Name="speciesPattern30" Domain="Compartment"><MolecularType Name="Lext" MatchLabel="*"><Component Name="p" State="*" Bond="1" /><Component Name="n" State="s346" Bond="-" /></MolecularType><MolecularType Name="Pit" MatchLabel="*"><Component Name="s" State="e" Bond="-" /><Component Name="l1" State="*" Bond="1" /><Component Name="l2" State="*" Bond="-" /><Component Name="l3" State="*" Bond="-" /><Component Name="l4" State="*" Bond="-" /><Component Name="l5" State="*" Bond="-" /><Component Name="l6" State="*" Bond="-" /><Component Name="l7" State="*" Bond="-" /><Component Name="l8" State="*" Bond="-" /><Component Name="l9" State="*" Bond="-" /><Component Name="l10" State="*" Bond="-" /></MolecularType></VolumeParticleSpeciesPattern><VolumeParticleSpeciesPattern Location="c0" Name="speciesPattern31" Domain="Compartment"><MolecularType Name="Lint" MatchLabel="*"><Component Name="n" State="s346" Bond="-" /></MolecularType></VolumeParticleSpeciesPattern><VolumeParticleSpeciesPattern Location="c0" Name="speciesPattern32" Domain="Compartment"><MolecularType Name="Lext" MatchLabel="*"><Component Name="p" State="*" Bond="1" /><Component Name="n" State="s347" Bond="-" /></MolecularType><MolecularType Name="Pit" MatchLabel="*"><Component Name="s" State="e" Bond="-" /><Component Name="l1" State="*" Bond="1" /><Component Name="l2" State="*" Bond="-" /><Component Name="l3" State="*" Bond="-" /><Component Name="l4" State="*" Bond="-" /><Component Name="l5" State="*" Bond="-" /><Component Name="l6" State="*" Bond="-" /><Component Name="l7" State="*" Bond="-" /><Component Name="l8" State="*" Bond="-" /><Component Name="l9" State="*" Bond="-" /><Component Name="l10" State="*" Bond="-" /></MolecularType></VolumeParticleSpeciesPattern><VolumeParticleSpeciesPattern Location="c0" Name="speciesPattern33" Domain="Compartment"><MolecularType Name="Lint" MatchLabel="*"><Component Name="n" State="s347" Bond="-" /></MolecularType></VolumeParticleSpeciesPattern><VolumeParticleSpeciesPattern Location="c0" Name="speciesPattern34" Domain="Compartment"><MolecularType Name="Lext" MatchLabel="*"><Component Name="p" State="*" Bond="1" /><Component Name="n" State="s348" Bond="-" /></MolecularType><MolecularType Name="Pit" MatchLabel="*"><Component Name="s" State="e" Bond="-" /><Component Name="l1" State="*" Bond="1" /><Component Name="l2" State="*" Bond="-" /><Component Name="l3" State="*" Bond="-" /><Component Name="l4" State="*" Bond="-" /><Component Name="l5" State="*" Bond="-" /><Component Name="l6" State="*" Bond="-" /><Component Name="l7" State="*" Bond="-" /><Component Name="l8" State="*" Bond="-" /><Component Name="l9" State="*" Bond="-" /><Component Name="l10" State="*" Bond="-" /></MolecularType></VolumeParticleSpeciesPattern><VolumeParticleSpeciesPattern Location="c0" Name="speciesPattern35" Domain="Compartment"><MolecularType Name="Lint" MatchLabel="*"><Component Name="n" State="s348" Bond="-" /></MolecularType></VolumeParticleSpeciesPattern><VolumeParticleSpeciesPattern Location="c0" Name="speciesPattern36" Domain="Compartment"><MolecularType Name="Lext" MatchLabel="*"><Component Name="p" State="*" Bond="1" /><Component Name="n" State="s349" Bond="-" /></MolecularType><MolecularType Name="Pit" MatchLabel="*"><Component Name="s" State="e" Bond="-" /><Component Name="l1" State="*" Bond="1" /><Component Name="l2" State="*" Bond="-" /><Component Name="l3" State="*" Bond="-" /><Component Name="l4" State="*" Bond="-" /><Component Name="l5" State="*" Bond="-" /><Component Name="l6" State="*" Bond="-" /><Component Name="l7" State="*" Bond="-" /><Component Name="l8" State="*" Bond="-" /><Component Name="l9" State="*" Bond="-" /><Component Name="l10" State="*" Bond="-" /></MolecularType></VolumeParticleSpeciesPattern><VolumeParticleSpeciesPattern Location="c0" Name="speciesPattern37" Domain="Compartment"><MolecularType Name="Lint" MatchLabel="*"><Component Name="n" State="s349" Bond="-" /></MolecularType></VolumeParticleSpeciesPattern><VolumeParticleSpeciesPattern Location="c0" Name="speciesPattern38" Domain="Compartment"><MolecularType Name="Lext" MatchLabel="*"><Component Name="p" State="*" Bond="1" /><Component Name="n" State="s350" Bond="-" /></MolecularType><MolecularType Name="Pit" MatchLabel="*"><Component Name="s" State="e" Bond="-" /><Component Name="l1" State="*" Bond="1" /><Component Name="l2" State="*" Bond="-" /><Component Name="l3" State="*" Bond="-" /><Component Name="l4" State="*" Bond="-" /><Component Name="l5" State="*" Bond="-" /><Component Name="l6" State="*" Bond="-" /><Component Name="l7" State="*" Bond="-" /><Component Name="l8" State="*" Bond="-" /><Component Name="l9" State="*" Bond="-" /><Component Name="l10" State="*" Bond="-" /></MolecularType></VolumeParticleSpeciesPattern><VolumeParticleSpeciesPattern Location="c0" Name="speciesPattern39" Domain="Compartment"><MolecularType Name="Lint" MatchLabel="*"><Component Name="n" State="s350" Bond="-" /></MolecularType></VolumeParticleSpeciesPattern><VolumeParticleSpeciesPattern Location="c0" Name="speciesPattern4" Domain="Compartment"><MolecularType Name="Trash" MatchLabel="*" /></VolumeParticleSpeciesPattern><VolumeParticleSpeciesPattern Location="c0" Name="speciesPattern40" Domain="Compartment"><MolecularType Name="Lext" MatchLabel="*"><Component Name="p" State="*" Bond="1" /><Component Name="n" State="s351" Bond="-" /></MolecularType><MolecularType Name="Pit" MatchLabel="*"><Component Name="s" State="e" Bond="-" /><Component Name="l1" State="*" Bond="1" /><Component Name="l2" State="*" Bond="-" /><Component Name="l3" State="*" Bond="-" /><Component Name="l4" State="*" Bond="-" /><Component Name="l5" State="*" Bond="-" /><Component Name="l6" State="*" Bond="-" /><Component Name="l7" State="*" Bond="-" /><Component Name="l8" State="*" Bond="-" /><Component Name="l9" State="*" Bond="-" /><Component Name="l10" State="*" Bond="-" /></MolecularType></VolumeParticleSpeciesPattern><VolumeParticleSpeciesPattern Location="c0" Name="speciesPattern41" Domain="Compartment"><MolecularType Name="Lint" MatchLabel="*"><Component Name="n" State="s351" Bond="-" /></MolecularType></VolumeParticleSpeciesPattern><VolumeParticleSpeciesPattern Location="c0" Name="speciesPattern42" Domain="Compartment"><MolecularType Name="Lext" MatchLabel="*"><Component Name="p" State="*" Bond="1" /><Component Name="n" State="s352" Bond="-" /></MolecularType><MolecularType Name="Pit" MatchLabel="*"><Component Name="s" State="e" Bond="-" /><Component Name="l1" State="*" Bond="1" /><Component Name="l2" State="*" Bond="-" /><Component Name="l3" State="*" Bond="-" /><Component Name="l4" State="*" Bond="-" /><Component Name="l5" State="*" Bond="-" /><Component Name="l6" State="*" Bond="-" /><Component Name="l7" State="*" Bond="-" /><Component Name="l8" State="*" Bond="-" /><Component Name="l9" State="*" Bond="-" /><Component Name="l10" State="*" Bond="-" /></MolecularType></VolumeParticleSpeciesPattern><VolumeParticleSpeciesPattern Location="c0" Name="speciesPattern43" Domain="Compartment"><MolecularType Name="Lint" MatchLabel="*"><Component Name="n" State="s352" Bond="-" /></MolecularType></VolumeParticleSpeciesPattern><VolumeParticleSpeciesPattern Location="c0" Name="speciesPattern44" Domain="Compartment"><MolecularType Name="Lext" MatchLabel="*"><Component Name="p" State="*" Bond="1" /><Component Name="n" State="s353" Bond="-" /></MolecularType><MolecularType Name="Pit" MatchLabel="*"><Component Name="s" State="e" Bond="-" /><Component Name="l1" State="*" Bond="1" /><Component Name="l2" State="*" Bond="-" /><Component Name="l3" State="*" Bond="-" /><Component Name="l4" State="*" Bond="-" /><Component Name="l5" State="*" Bond="-" /><Component Name="l6" State="*" Bond="-" /><Component Name="l7" State="*" Bond="-" /><Component Name="l8" State="*" Bond="-" /><Component Name="l9" State="*" Bond="-" /><Component Name="l10" State="*" Bond="-" /></MolecularType></VolumeParticleSpeciesPattern><VolumeParticleSpeciesPattern Location="c0" Name="speciesPattern45" Domain="Compartment"><MolecularType Name="Lint" MatchLabel="*"><Component Name="n" State="s353" Bond="-" /></MolecularType></VolumeParticleSpeciesPattern><VolumeParticleSpeciesPattern Location="c0" Name="speciesPattern46" Domain="Compartment"><MolecularType Name="Lext" MatchLabel="*"><Component Name="p" State="*" Bond="1" /><Component Name="n" State="s354" Bond="-" /></MolecularType><MolecularType Name="Pit" MatchLabel="*"><Component Name="s" State="e" Bond="-" /><Component Name="l1" State="*" Bond="1" /><Component Name="l2" State="*" Bond="-" /><Component Name="l3" State="*" Bond="-" /><Component Name="l4" State="*" Bond="-" /><Component Name="l5" State="*" Bond="-" /><Component Name="l6" State="*" Bond="-" /><Component Name="l7" State="*" Bond="-" /><Component Name="l8" State="*" Bond="-" /><Component Name="l9" State="*" Bond="-" /><Component Name="l10" State="*" Bond="-" /></MolecularType></VolumeParticleSpeciesPattern><VolumeParticleSpeciesPattern Location="c0" Name="speciesPattern47" Domain="Compartment"><MolecularType Name="Lint" MatchLabel="*"><Component Name="n" State="s354" Bond="-" /></MolecularType></VolumeParticleSpeciesPattern><VolumeParticleSpeciesPattern Location="c0" Name="speciesPattern48" Domain="Compartment"><MolecularType Name="Lext" MatchLabel="*"><Component Name="p" State="*" Bond="1" /><Component Name="n" State="s355" Bond="-" /></MolecularType><MolecularType Name="Pit" MatchLabel="*"><Component Name="s" State="e" Bond="-" /><Component Name="l1" State="*" Bond="1" /><Component Name="l2" State="*" Bond="-" /><Component Name="l3" State="*" Bond="-" /><Component Name="l4" State="*" Bond="-" /><Component Name="l5" State="*" Bond="-" /><Component Name="l6" State="*" Bond="-" /><Component Name="l7" State="*" Bond="-" /><Component Name="l8" State="*" Bond="-" /><Component Name="l9" State="*" Bond="-" /><Component Name="l10" State="*" Bond="-" /></MolecularType></VolumeParticleSpeciesPattern><VolumeParticleSpeciesPattern Location="c0" Name="speciesPattern49" Domain="Compartment"><MolecularType Name="Lint" MatchLabel="*"><Component Name="n" State="s355" Bond="-" /></MolecularType></VolumeParticleSpeciesPattern><VolumeParticleSpeciesPattern Location="c0" Name="speciesPattern5" Domain="Compartment"><MolecularType Name="Pit" MatchLabel="1"><Component Name="s" State="p" Bond="-" /><Component Name="l1" State="*" Bond="-" /><Component Name="l2" State="*" Bond="-" /><Component Name="l3" State="*" Bond="-" /><Component Name="l4" State="*" Bond="-" /><Component Name="l5" State="*" Bond="-" /><Component Name="l6" State="*" Bond="-" /><Component Name="l7" State="*" Bond="-" /><Component Name="l8" State="*" Bond="-" /><Component Name="l9" State="*" Bond="-" /><Component Name="l10" State="*" Bond="-" /></MolecularType></VolumeParticleSpeciesPattern><VolumeParticleSpeciesPattern Location="c0" Name="speciesPattern50" Domain="Compartment"><MolecularType Name="Lext" MatchLabel="*"><Component Name="p" State="*" Bond="2" /><Component Name="n" State="s345" Bond="-" /></MolecularType><MolecularType Name="Lext" MatchLabel="*"><Component Name="p" State="*" Bond="1" /><Component Name="n" State="s345" Bond="-" /></MolecularType><MolecularType Name="Pit" MatchLabel="*"><Component Name="s" State="e" Bond="-" /><Component Name="l1" State="*" Bond="1" /><Component Name="l2" State="*" Bond="2" /><Component Name="l3" State="*" Bond="-" /><Component Name="l4" State="*" Bond="-" /><Component Name="l5" State="*" Bond="-" /><Component Name="l6" State="*" Bond="-" /><Component Name="l7" State="*" Bond="-" /><Component Name="l8" State="*" Bond="-" /><Component Name="l9" State="*" Bond="-" /><Component Name="l10" State="*" Bond="-" /></MolecularType></VolumeParticleSpeciesPattern><VolumeParticleSpeciesPattern Location="c0" Name="speciesPattern51" Domain="Compartment"><MolecularType Name="mRNA" MatchLabel="*" /></VolumeParticleSpeciesPattern><VolumeParticleSpeciesPattern Location="c0" Name="speciesPattern52" Domain="Compartment"><MolecularType Name="GFP" MatchLabel="*" /></VolumeParticleSpeciesPattern><VolumeParticleSpeciesPattern Location="c0" Name="speciesPattern53" Domain="Compartment"><MolecularType Name="I" MatchLabel="*" /></VolumeParticleSpeciesPattern><VolumeParticleSpeciesPattern Location="c0" Name="speciesPattern54" Domain="Compartment"><MolecularType Name="Timer" MatchLabel="*" /></VolumeParticleSpeciesPattern><VolumeParticleSpeciesPattern Location="c0" Name="speciesPattern55" Domain="Compartment"><MolecularType Name="Lext" MatchLabel="*"><Component Name="p" State="*" Bond="-" /><Component Name="n" State="s345" Bond="-" /></MolecularType></VolumeParticleSpeciesPattern><VolumeParticleSpeciesPattern Location="c0" Name="speciesPattern56" Domain="Compartment"><MolecularType Name="Lext" MatchLabel="*"><Component Name="p" State="*" Bond="-" /><Component Name="n" State="s346" Bond="-" /></MolecularType></VolumeParticleSpeciesPattern><VolumeParticleSpeciesPattern Location="c0" Name="speciesPattern57" Domain="Compartment"><MolecularType Name="Lext" MatchLabel="*"><Component Name="p" State="*" Bond="-" /><Component Name="n" State="s347" Bond="-" /></MolecularType></VolumeParticleSpeciesPattern><VolumeParticleSpeciesPattern Location="c0" Name="speciesPattern58" Domain="Compartment"><MolecularType Name="Lext" MatchLabel="*"><Component Name="p" State="*" Bond="-" /><Component Name="n" State="s348" Bond="-" /></MolecularType></VolumeParticleSpeciesPattern><VolumeParticleSpeciesPattern Location="c0" Name="speciesPattern59" Domain="Compartment"><MolecularType Name="Lext" MatchLabel="*"><Component Name="p" State="*" Bond="-" /><Component Name="n" State="s349" Bond="-" /></MolecularType></VolumeParticleSpeciesPattern><VolumeParticleSpeciesPattern Location="c0" Name="speciesPattern6" Domain="Compartment"><MolecularType Name="Lext" MatchLabel="*"><Component Name="p" State="*" Bond="1" /><Component Name="n" State="*" Bond="-" /></MolecularType><MolecularType Name="Pit" MatchLabel="1"><Component Name="s" State="p" Bond="-" /><Component Name="l1" State="*" Bond="1" /><Component Name="l2" State="*" Bond="-" /><Component Name="l3" State="*" Bond="-" /><Component Name="l4" State="*" Bond="-" /><Component Name="l5" State="*" Bond="-" /><Component Name="l6" State="*" Bond="-" /><Component Name="l7" State="*" Bond="-" /><Component Name="l8" State="*" Bond="-" /><Component Name="l9" State="*" Bond="-" /><Component Name="l10" State="*" Bond="-" /></MolecularType></VolumeParticleSpeciesPattern><VolumeParticleSpeciesPattern Location="c0" Name="speciesPattern60" Domain="Compartment"><MolecularType Name="Lext" MatchLabel="*"><Component Name="p" State="*" Bond="-" /><Component Name="n" State="s350" Bond="-" /></MolecularType></VolumeParticleSpeciesPattern><VolumeParticleSpeciesPattern Location="c0" Name="speciesPattern61" Domain="Compartment"><MolecularType Name="Lext" MatchLabel="*"><Component Name="p" State="*" Bond="-" /><Component Name="n" State="s351" Bond="-" /></MolecularType></VolumeParticleSpeciesPattern><VolumeParticleSpeciesPattern Location="c0" Name="speciesPattern62" Domain="Compartment"><MolecularType Name="Lext" MatchLabel="*"><Component Name="p" State="*" Bond="-" /><Component Name="n" State="s352" Bond="-" /></MolecularType></VolumeParticleSpeciesPattern><VolumeParticleSpeciesPattern Location="c0" Name="speciesPattern63" Domain="Compartment"><MolecularType Name="Lext" MatchLabel="*"><Component Name="p" State="*" Bond="-" /><Component Name="n" State="s353" Bond="-" /></MolecularType></VolumeParticleSpeciesPattern><VolumeParticleSpeciesPattern Location="c0" Name="speciesPattern64" Domain="Compartment"><MolecularType Name="Lext" MatchLabel="*"><Component Name="p" State="*" Bond="-" /><Component Name="n" State="s354" Bond="-" /></MolecularType></VolumeParticleSpeciesPattern><VolumeParticleSpeciesPattern Location="c0" Name="speciesPattern65" Domain="Compartment"><MolecularType Name="Lext" MatchLabel="*"><Component Name="p" State="*" Bond="-" /><Component Name="n" State="s355" Bond="-" /></MolecularType></VolumeParticleSpeciesPattern><VolumeParticleSpeciesPattern Location="c0" Name="speciesPattern7" Domain="Compartment"><MolecularType Name="Pit" MatchLabel="*"><Component Name="s" State="p" Bond="-" /><Component Name="l1" State="*" Bond="-" /><Component Name="l2" State="*" Bond="-" /><Component Name="l3" State="*" Bond="-" /><Component Name="l4" State="*" Bond="-" /><Component Name="l5" State="*" Bond="-" /><Component Name="l6" State="*" Bond="-" /><Component Name="l7" State="*" Bond="-" /><Component Name="l8" State="*" Bond="-" /><Component Name="l9" State="*" Bond="-" /><Component Name="l10" State="*" Bond="-" /></MolecularType></VolumeParticleSpeciesPattern><VolumeParticleSpeciesPattern Location="c0" Name="speciesPattern8" Domain="Compartment"><MolecularType Name="Lext" MatchLabel="1"><Component Name="p" State="*" Bond="-" /><Component Name="n" State="*" Bond="-" /></MolecularType></VolumeParticleSpeciesPattern><VolumeParticleSpeciesPattern Location="c0" Name="speciesPattern9" Domain="Compartment"><MolecularType Name="Lext" MatchLabel="2"><Component Name="p" State="*" Bond="1" /><Component Name="n" State="*" Bond="-" /></MolecularType><MolecularType Name="Pit" MatchLabel="*"><Component Name="s" State="p" Bond="-" /><Component Name="l1" State="*" Bond="1" /><Component Name="l2" State="*" Bond="-" /><Component Name="l3" State="*" Bond="-" /><Component Name="l4" State="*" Bond="-" /><Component Name="l5" State="*" Bond="-" /><Component Name="l6" State="*" Bond="-" /><Component Name="l7" State="*" Bond="-" /><Component Name="l8" State="*" Bond="-" /><Component Name="l9" State="*" Bond="-" /><Component Name="l10" State="*" Bond="-" /></MolecularType></VolumeParticleSpeciesPattern><VolumeParticleObservable Name="Endo_Count" Domain="Compartment" MolecularType="Molecules" SequenceType="Multimolecular"><VolumeParticleSpeciesPatterns><VolumeParticleSpeciesPattern Name="speciesPattern2" /></VolumeParticleSpeciesPatterns></VolumeParticleObservable><VolumeParticleObservable Name="GFP_Count" Domain="Compartment" MolecularType="Species" SequenceType="Multimolecular"><VolumeParticleSpeciesPatterns><VolumeParticleSpeciesPattern Name="speciesPattern52" /></VolumeParticleSpeciesPatterns></VolumeParticleObservable><VolumeParticleObservable Name="I_Count" Domain="Compartment" MolecularType="Species" SequenceType="Multimolecular"><VolumeParticleSpeciesPatterns><VolumeParticleSpeciesPattern Name="speciesPattern53" /></VolumeParticleSpeciesPatterns></VolumeParticleObservable><VolumeParticleObservable Name="Lext_Count" Domain="Compartment" MolecularType="Molecules" SequenceType="Multimolecular"><VolumeParticleSpeciesPatterns><VolumeParticleSpeciesPattern Name="speciesPattern0" /></VolumeParticleSpeciesPatterns></VolumeParticleObservable><VolumeParticleObservable Name="Lext_p_n345_Count" Domain="Compartment" MolecularType="Species" SequenceType="Multimolecular"><VolumeParticleSpeciesPatterns><VolumeParticleSpeciesPattern Name="speciesPattern55" /></VolumeParticleSpeciesPatterns></VolumeParticleObservable><VolumeParticleObservable Name="Lext_p_n346_Count" Domain="Compartment" MolecularType="Species" SequenceType="Multimolecular"><VolumeParticleSpeciesPatterns><VolumeParticleSpeciesPattern Name="speciesPattern56" /></VolumeParticleSpeciesPatterns></VolumeParticleObservable><VolumeParticleObservable Name="Lext_p_n347_Count" Domain="Compartment" MolecularType="Species" SequenceType="Multimolecular"><VolumeParticleSpeciesPatterns><VolumeParticleSpeciesPattern Name="speciesPattern57" /></VolumeParticleSpeciesPatterns></VolumeParticleObservable><VolumeParticleObservable Name="Lext_p_n348_Count" Domain="Compartment" MolecularType="Species" SequenceType="Multimolecular"><VolumeParticleSpeciesPatterns><VolumeParticleSpeciesPattern Name="speciesPattern58" /></VolumeParticleSpeciesPatterns></VolumeParticleObservable><VolumeParticleObservable Name="Lext_p_n349_Count" Domain="Compartment" MolecularType="Species" SequenceType="Multimolecular"><VolumeParticleSpeciesPatterns><VolumeParticleSpeciesPattern Name="speciesPattern59" /></VolumeParticleSpeciesPatterns></VolumeParticleObservable><VolumeParticleObservable Name="Lext_p_n350_Count" Domain="Compartment" MolecularType="Species" SequenceType="Multimolecular"><VolumeParticleSpeciesPatterns><VolumeParticleSpeciesPattern Name="speciesPattern60" /></VolumeParticleSpeciesPatterns></VolumeParticleObservable><VolumeParticleObservable Name="Lext_p_n351_Count" Domain="Compartment" MolecularType="Species" SequenceType="Multimolecular"><VolumeParticleSpeciesPatterns><VolumeParticleSpeciesPattern Name="speciesPattern61" /></VolumeParticleSpeciesPatterns></VolumeParticleObservable><VolumeParticleObservable Name="Lext_p_n352_Count" Domain="Compartment" MolecularType="Species" SequenceType="Multimolecular"><VolumeParticleSpeciesPatterns><VolumeParticleSpeciesPattern Name="speciesPattern62" /></VolumeParticleSpeciesPatterns></VolumeParticleObservable><VolumeParticleObservable Name="Lext_p_n353_Count" Domain="Compartment" MolecularType="Species" SequenceType="Multimolecular"><VolumeParticleSpeciesPatterns><VolumeParticleSpeciesPattern Name="speciesPattern63" /></VolumeParticleSpeciesPatterns></VolumeParticleObservable><VolumeParticleObservable Name="Lext_p_n354_Count" Domain="Compartment" MolecularType="Species" SequenceType="Multimolecular"><VolumeParticleSpeciesPatterns><VolumeParticleSpeciesPattern Name="speciesPattern64" /></VolumeParticleSpeciesPatterns></VolumeParticleObservable><VolumeParticleObservable Name="Lext_p_n355_Count" Domain="Compartment" MolecularType="Species" SequenceType="Multimolecular"><VolumeParticleSpeciesPatterns><VolumeParticleSpeciesPattern Name="speciesPattern65" /></VolumeParticleSpeciesPatterns></VolumeParticleObservable><VolumeParticleObservable Name="Lint_Count" Domain="Compartment" MolecularType="Molecules" SequenceType="Multimolecular"><VolumeParticleSpeciesPatterns><VolumeParticleSpeciesPattern Name="speciesPattern3" /></VolumeParticleSpeciesPatterns></VolumeParticleObservable><VolumeParticleObservable Name="mRNA_Count" Domain="Compartment" MolecularType="Species" SequenceType="Multimolecular"><VolumeParticleSpeciesPatterns><VolumeParticleSpeciesPattern Name="speciesPattern51" /></VolumeParticleSpeciesPatterns></VolumeParticleObservable><VolumeParticleObservable Name="Pit1_Count" Domain="Compartment" MolecularType="Species" SequenceType="Multimolecular"><VolumeParticleSpeciesPatterns><VolumeParticleSpeciesPattern Name="speciesPattern7" /></VolumeParticleSpeciesPatterns></VolumeParticleObservable><VolumeParticleObservable Name="Pit_Count" Domain="Compartment" MolecularType="Molecules" SequenceType="Multimolecular"><VolumeParticleSpeciesPatterns><VolumeParticleSpeciesPattern Name="speciesPattern1" /></VolumeParticleSpeciesPatterns></VolumeParticleObservable><VolumeParticleObservable Name="Timer_Count" Domain="Compartment" MolecularType="Species" SequenceType="Multimolecular"><VolumeParticleSpeciesPatterns><VolumeParticleSpeciesPattern Name="speciesPattern54" /></VolumeParticleSpeciesPatterns></VolumeParticleObservable><Function Name="dE" Domain="Compartment">(1.0 * 3600.0)</Function><Function Name="dG" Domain="Compartment">(0.056 * 3600.0)</Function><Function Name="dL" Domain="Compartment">(0.01 * 3600.0)</Function><Function Name="dM" Domain="Compartment">(0.051 * 3600.0)</Function><Function Name="Endo" Domain="Compartment">(Endo_Count * (1.0 / Size_c0))</Function><Function Name="GFP" Domain="Compartment">(GFP_Count * (1.0 / Size_c0))</Function><Function Name="I" Domain="Compartment">(I_Count * (1.0 / Size_c0))</Function><Function Name="kA" Domain="Compartment">(0.016 * 3600.0)</Function><Function Name="kE" Domain="Compartment">(0.45 * 3600.0)</Function><Function Name="Kf_r1" Domain="Compartment">(10.0 * kA)</Function><Function Name="Kf_r10" Domain="Compartment">kE</Function><Function Name="Kf_r11" Domain="Compartment">kE</Function><Function Name="Kf_r12" Domain="Compartment">kE</Function><Function Name="Kf_r13" Domain="Compartment">dE</Function><Function Name="Kf_r14" Domain="Compartment">kL</Function><Function Name="Kf_r15" Domain="Compartment">kL</Function><Function Name="Kf_r16" Domain="Compartment">kL</Function><Function Name="Kf_r17" Domain="Compartment">kL</Function><Function Name="Kf_r18" Domain="Compartment">kL</Function><Function Name="Kf_r19" Domain="Compartment">kL</Function><Function Name="Kf_r2" Domain="Compartment">(10.0 * kA)</Function><Function Name="Kf_r20" Domain="Compartment">kL</Function><Function Name="Kf_r21" Domain="Compartment">kL</Function><Function Name="Kf_r22" Domain="Compartment">kL</Function><Function Name="Kf_r23" Domain="Compartment">kL</Function><Function Name="Kf_r24" Domain="Compartment">kL</Function><Function Name="Kf_r25" Domain="Compartment">kL</Function><Function Name="Kf_r26" Domain="Compartment">dL</Function><Function Name="Kf_r27" Domain="Compartment">kU</Function><Function Name="Kf_r28" Domain="Compartment">kU</Function><Function Name="Kf_r29" Domain="Compartment">dM</Function><Function Name="Kf_r3" Domain="Compartment">(10.0 * kA)</Function><Function Name="Kf_r30" Domain="Compartment">kTL</Function><Function Name="Kf_r31" Domain="Compartment">dG</Function><Function Name="Kf_r4" Domain="Compartment">(10.0 * kA)</Function><Function Name="Kf_r5" Domain="Compartment">(10.0 * kA)</Function><Function Name="Kf_r6" Domain="Compartment">(10.0 * kA)</Function><Function Name="Kf_r7" Domain="Compartment">(10.0 * kA)</Function><Function Name="Kf_r8" Domain="Compartment">kE</Function><Function Name="Kf_r9" Domain="Compartment">kE</Function><Function Name="kL" Domain="Compartment">(0.4 * 3600.0)</Function><Function Name="kTL" Domain="Compartment">(100.0 * 3600.0)</Function><Function Name="kU" Domain="Compartment">(0.4 * 3600.0)</Function><Function Name="Lext" Domain="Compartment">(Lext_Count * (1.0 / Size_c0))</Function><Function Name="Lext_p_n345" Domain="Compartment">(Lext_p_n345_Count * (1.0 / Size_c0))</Function><Function Name="Lext_p_n346" Domain="Compartment">(Lext_p_n346_Count * (1.0 / Size_c0))</Function><Function Name="Lext_p_n347" Domain="Compartment">(Lext_p_n347_Count * (1.0 / Size_c0))</Function><Function Name="Lext_p_n348" Domain="Compartment">(Lext_p_n348_Count * (1.0 / Size_c0))</Function><Function Name="Lext_p_n349" Domain="Compartment">(Lext_p_n349_Count * (1.0 / Size_c0))</Function><Function Name="Lext_p_n350" Domain="Compartment">(Lext_p_n350_Count * (1.0 / Size_c0))</Function><Function Name="Lext_p_n351" Domain="Compartment">(Lext_p_n351_Count * (1.0 / Size_c0))</Function><Function Name="Lext_p_n352" Domain="Compartment">(Lext_p_n352_Count * (1.0 / Size_c0))</Function><Function Name="Lext_p_n353" Domain="Compartment">(Lext_p_n353_Count * (1.0 / Size_c0))</Function><Function Name="Lext_p_n354" Domain="Compartment">(Lext_p_n354_Count * (1.0 / Size_c0))</Function><Function Name="Lext_p_n355" Domain="Compartment">(Lext_p_n355_Count * (1.0 / Size_c0))</Function><Function Name="Lint" Domain="Compartment">(Lint_Count * (1.0 / Size_c0))</Function><Function Name="mRNA" Domain="Compartment">(mRNA_Count * (1.0 / Size_c0))</Function><Function Name="P_r0_probabilityRate" Domain="Compartment">Kf_r0</Function><Function Name="P_r10_probabilityRate" Domain="Compartment">Kf_r10</Function><Function Name="P_r11_probabilityRate" Domain="Compartment">Kf_r11</Function><Function Name="P_r12_probabilityRate" Domain="Compartment">Kf_r12</Function><Function Name="P_r13_probabilityRate" Domain="Compartment">Kf_r13</Function><Function Name="P_r14_probabilityRate" Domain="Compartment">Kf_r14</Function><Function Name="P_r15_probabilityRate" Domain="Compartment">Kf_r15</Function><Function Name="P_r16_probabilityRate" Domain="Compartment">Kf_r16</Function><Function Name="P_r17_probabilityRate" Domain="Compartment">Kf_r17</Function><Function Name="P_r18_probabilityRate" Domain="Compartment">Kf_r18</Function><Function Name="P_r19_probabilityRate" Domain="Compartment">Kf_r19</Function><Function Name="P_r1_probabilityRate" Domain="Compartment">(Kf_r1 / Size_c0)</Function><Function Name="P_r20_probabilityRate" Domain="Compartment">Kf_r20</Function><Function Name="P_r21_probabilityRate" Domain="Compartment">Kf_r21</Function><Function Name="P_r22_probabilityRate" Domain="Compartment">Kf_r22</Function><Function Name="P_r23_probabilityRate" Domain="Compartment">Kf_r23</Function><Function Name="P_r24_probabilityRate" Domain="Compartment">Kf_r24</Function><Function Name="P_r25_probabilityRate" Domain="Compartment">Kf_r25</Function><Function Name="P_r26_probabilityRate" Domain="Compartment">Kf_r26</Function><Function Name="P_r27_probabilityRate" Domain="Compartment">Kf_r27</Function><Function Name="P_r28_probabilityRate" Domain="Compartment">Kf_r28</Function><Function Name="P_r29_probabilityRate" Domain="Compartment">Kf_r29</Function><Function Name="P_r2_probabilityRate" Domain="Compartment">(Kf_r2 / Size_c0)</Function><Function Name="P_r30_probabilityRate" Domain="Compartment">Kf_r30</Function><Function Name="P_r31_probabilityRate" Domain="Compartment">Kf_r31</Function><Function Name="P_r32_probabilityRate" Domain="Compartment">Kf_r32</Function><Function Name="P_r3_probabilityRate" Domain="Compartment">(Kf_r3 / Size_c0)</Function><Function Name="P_r4_probabilityRate" Domain="Compartment">(Kf_r4 / Size_c0)</Function><Function Name="P_r5_probabilityRate" Domain="Compartment">(Kf_r5 / Size_c0)</Function><Function Name="P_r6_probabilityRate" Domain="Compartment">(Kf_r6 / Size_c0)</Function><Function Name="P_r7_probabilityRate" Domain="Compartment">(Kf_r7 / Size_c0)</Function><Function Name="P_r8_probabilityRate" Domain="Compartment">Kf_r8</Function><Function Name="P_r9_probabilityRate" Domain="Compartment">Kf_r9</Function><Function Name="Pit" Domain="Compartment">(Pit_Count * (1.0 / Size_c0))</Function><Function Name="Pit1" Domain="Compartment">(Pit1_Count * (1.0 / Size_c0))</Function><Function Name="Timer" Domain="Compartment">(Timer_Count * (1.0 / Size_c0))</Function><CompartmentSubDomain Name="Compartment"><BoundaryType Boundary="Xm" Type="Value" /><BoundaryType Boundary="Xp" Type="Value" /><BoundaryType Boundary="Ym" Type="Value" /><BoundaryType Boundary="Yp" Type="Value" /><BoundaryType Boundary="Zm" Type="Value" /><BoundaryType Boundary="Zp" Type="Value" /><ParticleJumpProcess Name="r0" ProcessSymmetryFactor="1.0"><SelectedParticle Name="speciesPattern0" /><MacroscopicRateConstant>P_r0_probabilityRate</MacroscopicRateConstant><Effect VarName="speciesPattern0" Operation="destroy" /><Effect VarName="speciesPattern4" Operation="create" /></ParticleJumpProcess><ParticleJumpProcess Name="r1" ProcessSymmetryFactor="1.0"><SelectedParticle Name="speciesPattern0" /><SelectedParticle Name="speciesPattern5" /><MacroscopicRateConstant>P_r1_probabilityRate</MacroscopicRateConstant><Effect VarName="speciesPattern0" Operation="destroy" /><Effect VarName="speciesPattern5" Operation="destroy" /><Effect VarName="speciesPattern6" Operation="create" /><Effect VarName="speciesPattern7" Operation="create" /></ParticleJumpProcess><ParticleJumpProcess Name="r2" ProcessSymmetryFactor="1.0"><SelectedParticle Name="speciesPattern8" /><SelectedParticle Name="speciesPattern9" /><MacroscopicRateConstant>P_r2_probabilityRate</MacroscopicRateConstant><Effect VarName="speciesPattern8" Operation="destroy" /><Effect VarName="speciesPattern9" Operation="destroy" /><Effect VarName="speciesPattern10" Operation="create" /></ParticleJumpProcess><ParticleJumpProcess Name="r3" ProcessSymmetryFactor="1.0"><SelectedParticle Name="speciesPattern8" /><SelectedParticle Name="speciesPattern11" /><MacroscopicRateConstant>P_r3_probabilityRate</MacroscopicRateConstant><Effect VarName="speciesPattern8" Operation="destroy" /><Effect VarName="speciesPattern11" Operation="destroy" /><Effect VarName="speciesPattern12" Operation="create" /></ParticleJumpProcess><ParticleJumpProcess Name="r4" ProcessSymmetryFactor="1.0"><SelectedParticle Name="speciesPattern8" /><SelectedParticle Name="speciesPattern13" /><MacroscopicRateConstant>P_r4_probabilityRate</MacroscopicRateConstant><Effect VarName="speciesPattern8" Operation="destroy" /><Effect VarName="speciesPattern13" Operation="destroy" /><Effect VarName="speciesPattern14" Operation="create" /></ParticleJumpProcess><ParticleJumpProcess Name="r5" ProcessSymmetryFactor="1.0"><SelectedParticle Name="speciesPattern8" /><SelectedParticle Name="speciesPattern15" /><MacroscopicRateConstant>P_r5_probabilityRate</MacroscopicRateConstant><Effect VarName="speciesPattern8" Operation="destroy" /><Effect VarName="speciesPattern15" Operation="destroy" /><Effect VarName="speciesPattern16" Operation="create" /></ParticleJumpProcess><ParticleJumpProcess Name="r6" ProcessSymmetryFactor="1.0"><SelectedParticle Name="speciesPattern8" /><SelectedParticle Name="speciesPattern17" /><MacroscopicRateConstant>P_r6_probabilityRate</MacroscopicRateConstant><Effect VarName="speciesPattern8" Operation="destroy" /><Effect VarName="speciesPattern17" Operation="destroy" /><Effect VarName="speciesPattern18" Operation="create" /></ParticleJumpProcess><ParticleJumpProcess Name="r7" ProcessSymmetryFactor="1.0"><SelectedParticle Name="speciesPattern8" /><SelectedParticle Name="speciesPattern19" /><MacroscopicRateConstant>P_r7_probabilityRate</MacroscopicRateConstant><Effect VarName="speciesPattern8" Operation="destroy" /><Effect VarName="speciesPattern19" Operation="destroy" /><Effect VarName="speciesPattern20" Operation="create" /></ParticleJumpProcess><ParticleJumpProcess Name="r8" ProcessSymmetryFactor="1.0"><SelectedParticle Name="speciesPattern21" /><MacroscopicRateConstant>P_r8_probabilityRate</MacroscopicRateConstant><Effect VarName="speciesPattern21" Operation="destroy" /><Effect VarName="speciesPattern22" Operation="create" /></ParticleJumpProcess><ParticleJumpProcess Name="r9" ProcessSymmetryFactor="1.0"><SelectedParticle Name="speciesPattern10" /><MacroscopicRateConstant>P_r9_probabilityRate</MacroscopicRateConstant><Effect VarName="speciesPattern10" Operation="destroy" /><Effect VarName="speciesPattern23" Operation="create" /></ParticleJumpProcess><ParticleJumpProcess Name="r10" ProcessSymmetryFactor="1.0"><SelectedParticle Name="speciesPattern12" /><MacroscopicRateConstant>P_r10_probabilityRate</MacroscopicRateConstant><Effect VarName="speciesPattern12" Operation="destroy" /><Effect VarName="speciesPattern24" Operation="create" /></ParticleJumpProcess><ParticleJumpProcess Name="r11" ProcessSymmetryFactor="1.0"><SelectedParticle Name="speciesPattern14" /><MacroscopicRateConstant>P_r11_probabilityRate</MacroscopicRateConstant><Effect VarName="speciesPattern14" Operation="destroy" /><Effect VarName="speciesPattern25" Operation="create" /></ParticleJumpProcess><ParticleJumpProcess Name="r12" ProcessSymmetryFactor="1.0"><SelectedParticle Name="speciesPattern16" /><MacroscopicRateConstant>P_r12_probabilityRate</MacroscopicRateConstant><Effect VarName="speciesPattern16" Operation="destroy" /><Effect VarName="speciesPattern26" Operation="create" /></ParticleJumpProcess><ParticleJumpProcess Name="r13" ProcessSymmetryFactor="1.0"><SelectedParticle Name="speciesPattern27" /><MacroscopicRateConstant>P_r13_probabilityRate</MacroscopicRateConstant><Effect VarName="speciesPattern27" Operation="destroy" /><Effect VarName="speciesPattern4" Operation="create" /></ParticleJumpProcess><ParticleJumpProcess Name="r14" ProcessSymmetryFactor="1.0"><SelectedParticle Name="speciesPattern28" /><MacroscopicRateConstant>P_r14_probabilityRate</MacroscopicRateConstant><Effect VarName="speciesPattern28" Operation="destroy" /><Effect VarName="speciesPattern29" Operation="create" /></ParticleJumpProcess><ParticleJumpProcess Name="r15" ProcessSymmetryFactor="1.0"><SelectedParticle Name="speciesPattern30" /><MacroscopicRateConstant>P_r15_probabilityRate</MacroscopicRateConstant><Effect VarName="speciesPattern30" Operation="destroy" /><Effect VarName="speciesPattern31" Operation="create" /></ParticleJumpProcess><ParticleJumpProcess Name="r16" ProcessSymmetryFactor="1.0"><SelectedParticle Name="speciesPattern32" /><MacroscopicRateConstant>P_r16_probabilityRate</MacroscopicRateConstant><Effect VarName="speciesPattern32" Operation="destroy" /><Effect VarName="speciesPattern33" Operation="create" /></ParticleJumpProcess><ParticleJumpProcess Name="r17" ProcessSymmetryFactor="1.0"><SelectedParticle Name="speciesPattern34" /><MacroscopicRateConstant>P_r17_probabilityRate</MacroscopicRateConstant><Effect VarName="speciesPattern34" Operation="destroy" /><Effect VarName="speciesPattern35" Operation="create" /></ParticleJumpProcess><ParticleJumpProcess Name="r18" ProcessSymmetryFactor="1.0"><SelectedParticle Name="speciesPattern36" /><MacroscopicRateConstant>P_r18_probabilityRate</MacroscopicRateConstant><Effect VarName="speciesPattern36" Operation="destroy" /><Effect VarName="speciesPattern37" Operation="create" /></ParticleJumpProcess><ParticleJumpProcess Name="r19" ProcessSymmetryFactor="1.0"><SelectedParticle Name="speciesPattern38" /><MacroscopicRateConstant>P_r19_probabilityRate</MacroscopicRateConstant><Effect VarName="speciesPattern38" Operation="destroy" /><Effect VarName="speciesPattern39" Operation="create" /></ParticleJumpProcess><ParticleJumpProcess Name="r20" ProcessSymmetryFactor="1.0"><SelectedParticle Name="speciesPattern40" /><MacroscopicRateConstant>P_r20_probabilityRate</MacroscopicRateConstant><Effect VarName="speciesPattern40" Operation="destroy" /><Effect VarName="speciesPattern41" Operation="create" /></ParticleJumpProcess><ParticleJumpProcess Name="r21" ProcessSymmetryFactor="1.0"><SelectedParticle Name="speciesPattern42" /><MacroscopicRateConstant>P_r21_probabilityRate</MacroscopicRateConstant><Effect VarName="speciesPattern42" Operation="destroy" /><Effect VarName="speciesPattern43" Operation="create" /></ParticleJumpProcess><ParticleJumpProcess Name="r22" ProcessSymmetryFactor="1.0"><SelectedParticle Name="speciesPattern44" /><MacroscopicRateConstant>P_r22_probabilityRate</MacroscopicRateConstant><Effect VarName="speciesPattern44" Operation="destroy" /><Effect VarName="speciesPattern45" Operation="create" /></ParticleJumpProcess><ParticleJumpProcess Name="r23" ProcessSymmetryFactor="1.0"><SelectedParticle Name="speciesPattern46" /><MacroscopicRateConstant>P_r23_probabilityRate</MacroscopicRateConstant><Effect VarName="speciesPattern46" Operation="destroy" /><Effect VarName="speciesPattern47" Operation="create" /></ParticleJumpProcess><ParticleJumpProcess Name="r24" ProcessSymmetryFactor="1.0"><SelectedParticle Name="speciesPattern48" /><MacroscopicRateConstant>P_r24_probabilityRate</MacroscopicRateConstant><Effect VarName="speciesPattern48" Operation="destroy" /><Effect VarName="speciesPattern49" Operation="create" /></ParticleJumpProcess><ParticleJumpProcess Name="r25" ProcessSymmetryFactor="1.0"><SelectedParticle Name="speciesPattern50" /><MacroscopicRateConstant>P_r25_probabilityRate</MacroscopicRateConstant><Effect VarName="speciesPattern50" Operation="destroy" /><Effect VarName="speciesPattern29" Operation="create" /><Effect VarName="speciesPattern29" Operation="create" /></ParticleJumpProcess><ParticleJumpProcess Name="r26" ProcessSymmetryFactor="1.0"><SelectedParticle Name="speciesPattern3" /><MacroscopicRateConstant>P_r26_probabilityRate</MacroscopicRateConstant><Effect VarName="speciesPattern3" Operation="destroy" /><Effect VarName="speciesPattern4" Operation="create" /></ParticleJumpProcess><ParticleJumpProcess Name="r27" ProcessSymmetryFactor="1.0"><SelectedParticle Name="speciesPattern29" /><MacroscopicRateConstant>P_r27_probabilityRate</MacroscopicRateConstant><Effect VarName="speciesPattern29" Operation="destroy" /><Effect VarName="speciesPattern51" Operation="create" /><Effect VarName="speciesPattern51" Operation="create" /><Effect VarName="speciesPattern51" Operation="create" /><Effect VarName="speciesPattern51" Operation="create" /><Effect VarName="speciesPattern51" Operation="create" /></ParticleJumpProcess><ParticleJumpProcess Name="r28" ProcessSymmetryFactor="1.0"><SelectedParticle Name="speciesPattern31" /><MacroscopicRateConstant>P_r28_probabilityRate</MacroscopicRateConstant><Effect VarName="speciesPattern31" Operation="destroy" /><Effect VarName="speciesPattern51" Operation="create" /><Effect VarName="speciesPattern51" Operation="create" /><Effect VarName="speciesPattern51" Operation="create" /><Effect VarName="speciesPattern51" Operation="create" /><Effect VarName="speciesPattern51" Operation="create" /></ParticleJumpProcess><ParticleJumpProcess Name="r29" ProcessSymmetryFactor="1.0"><SelectedParticle Name="speciesPattern51" /><MacroscopicRateConstant>P_r29_probabilityRate</MacroscopicRateConstant><Effect VarName="speciesPattern51" Operation="destroy" /><Effect VarName="speciesPattern4" Operation="create" /></ParticleJumpProcess><ParticleJumpProcess Name="r30" ProcessSymmetryFactor="1.0"><SelectedParticle Name="speciesPattern51" /><MacroscopicRateConstant>P_r30_probabilityRate</MacroscopicRateConstant><Effect VarName="speciesPattern51" Operation="destroy" /><Effect VarName="speciesPattern51" Operation="create" /><Effect VarName="speciesPattern52" Operation="create" /></ParticleJumpProcess><ParticleJumpProcess Name="r31" ProcessSymmetryFactor="1.0"><SelectedParticle Name="speciesPattern52" /><MacroscopicRateConstant>P_r31_probabilityRate</MacroscopicRateConstant><Effect VarName="speciesPattern52" Operation="destroy" /><Effect VarName="speciesPattern4" Operation="create" /></ParticleJumpProcess><ParticleJumpProcess Name="r32" ProcessSymmetryFactor="1.0"><SelectedParticle Name="speciesPattern53" /><MacroscopicRateConstant>P_r32_probabilityRate</MacroscopicRateConstant><Effect VarName="speciesPattern53" Operation="destroy" /><Effect VarName="speciesPattern53" Operation="create" /><Effect VarName="speciesPattern54" Operation="create" /></ParticleJumpProcess><ParticleProperties Name="speciesPattern55"><ParticleInitialCount><ParticleCount>Lext_p_n345_Count_initCount</ParticleCount><ParticleLocationX>0.0</ParticleLocationX><ParticleLocationY>u</ParticleLocationY><ParticleLocationZ>u</ParticleLocationZ></ParticleInitialCount><ParticleDiffusion>0.0</ParticleDiffusion><ParticleDriftX>0.0</ParticleDriftX><ParticleDriftY>0.0</ParticleDriftY><ParticleDriftZ>0.0</ParticleDriftZ></ParticleProperties><ParticleProperties Name="speciesPattern56"><ParticleInitialCount><ParticleCount>Lext_p_n346_Count_initCount</ParticleCount><ParticleLocationX>0.0</ParticleLocationX><ParticleLocationY>u</ParticleLocationY><ParticleLocationZ>u</ParticleLocationZ></ParticleInitialCount><ParticleDiffusion>0.0</ParticleDiffusion><ParticleDriftX>0.0</ParticleDriftX><ParticleDriftY>0.0</ParticleDriftY><ParticleDriftZ>0.0</ParticleDriftZ></ParticleProperties><ParticleProperties Name="speciesPattern57"><ParticleInitialCount><ParticleCount>Lext_p_n347_Count_initCount</ParticleCount><ParticleLocationX>0.0</ParticleLocationX><ParticleLocationY>u</ParticleLocationY><ParticleLocationZ>u</ParticleLocationZ></ParticleInitialCount><ParticleDiffusion>0.0</ParticleDiffusion><ParticleDriftX>0.0</ParticleDriftX><ParticleDriftY>0.0</ParticleDriftY><ParticleDriftZ>0.0</ParticleDriftZ></ParticleProperties><ParticleProperties Name="speciesPattern58"><ParticleInitialCount><ParticleCount>Lext_p_n348_Count_initCount</ParticleCount><ParticleLocationX>0.0</ParticleLocationX><ParticleLocationY>u</ParticleLocationY><ParticleLocationZ>u</ParticleLocationZ></ParticleInitialCount><ParticleDiffusion>0.0</ParticleDiffusion><ParticleDriftX>0.0</ParticleDriftX><ParticleDriftY>0.0</ParticleDriftY><ParticleDriftZ>0.0</ParticleDriftZ></ParticleProperties><ParticleProperties Name="speciesPattern59"><ParticleInitialCount><ParticleCount>Lext_p_n349_Count_initCount</ParticleCount><ParticleLocationX>0.0</ParticleLocationX><ParticleLocationY>u</ParticleLocationY><ParticleLocationZ>u</ParticleLocationZ></ParticleInitialCount><ParticleDiffusion>0.0</ParticleDiffusion><ParticleDriftX>0.0</ParticleDriftX><ParticleDriftY>0.0</ParticleDriftY><ParticleDriftZ>0.0</ParticleDriftZ></ParticleProperties><ParticleProperties Name="speciesPattern60"><ParticleInitialCount><ParticleCount>Lext_p_n350_Count_initCount</ParticleCount><ParticleLocationX>0.0</ParticleLocationX><ParticleLocationY>u</ParticleLocationY><ParticleLocationZ>u</ParticleLocationZ></ParticleInitialCount><ParticleDiffusion>0.0</ParticleDiffusion><ParticleDriftX>0.0</ParticleDriftX><ParticleDriftY>0.0</ParticleDriftY><ParticleDriftZ>0.0</ParticleDriftZ></ParticleProperties><ParticleProperties Name="speciesPattern61"><ParticleInitialCount><ParticleCount>Lext_p_n351_Count_initCount</ParticleCount><ParticleLocationX>0.0</ParticleLocationX><ParticleLocationY>u</ParticleLocationY><ParticleLocationZ>u</ParticleLocationZ></ParticleInitialCount><ParticleDiffusion>0.0</ParticleDiffusion><ParticleDriftX>0.0</ParticleDriftX><ParticleDriftY>0.0</ParticleDriftY><ParticleDriftZ>0.0</ParticleDriftZ></ParticleProperties><ParticleProperties Name="speciesPattern62"><ParticleInitialCount><ParticleCount>Lext_p_n352_Count_initCount</ParticleCount><ParticleLocationX>0.0</ParticleLocationX><ParticleLocationY>u</ParticleLocationY><ParticleLocationZ>u</ParticleLocationZ></ParticleInitialCount><ParticleDiffusion>0.0</ParticleDiffusion><ParticleDriftX>0.0</ParticleDriftX><ParticleDriftY>0.0</ParticleDriftY><ParticleDriftZ>0.0</ParticleDriftZ></ParticleProperties><ParticleProperties Name="speciesPattern63"><ParticleInitialCount><ParticleCount>Lext_p_n353_Count_initCount</ParticleCount><ParticleLocationX>0.0</ParticleLocationX><ParticleLocationY>u</ParticleLocationY><ParticleLocationZ>u</ParticleLocationZ></ParticleInitialCount><ParticleDiffusion>0.0</ParticleDiffusion><ParticleDriftX>0.0</ParticleDriftX><ParticleDriftY>0.0</ParticleDriftY><ParticleDriftZ>0.0</ParticleDriftZ></ParticleProperties><ParticleProperties Name="speciesPattern64"><ParticleInitialCount><ParticleCount>Lext_p_n354_Count_initCount</ParticleCount><ParticleLocationX>0.0</ParticleLocationX><ParticleLocationY>u</ParticleLocationY><ParticleLocationZ>u</ParticleLocationZ></ParticleInitialCount><ParticleDiffusion>0.0</ParticleDiffusion><ParticleDriftX>0.0</ParticleDriftX><ParticleDriftY>0.0</ParticleDriftY><ParticleDriftZ>0.0</ParticleDriftZ></ParticleProperties><ParticleProperties Name="speciesPattern65"><ParticleInitialCount><ParticleCount>Lext_p_n355_Count_initCount</ParticleCount><ParticleLocationX>0.0</ParticleLocationX><ParticleLocationY>u</ParticleLocationY><ParticleLocationZ>u</ParticleLocationZ></ParticleInitialCount><ParticleDiffusion>0.0</ParticleDiffusion><ParticleDriftX>0.0</ParticleDriftX><ParticleDriftY>0.0</ParticleDriftY><ParticleDriftZ>0.0</ParticleDriftZ></ParticleProperties><ParticleProperties Name="speciesPattern7"><ParticleInitialCount><ParticleCount>Pit1_Count_initCount</ParticleCount><ParticleLocationX>0.0</ParticleLocationX><ParticleLocationY>u</ParticleLocationY><ParticleLocationZ>u</ParticleLocationZ></ParticleInitialCount><ParticleDiffusion>0.0</ParticleDiffusion><ParticleDriftX>0.0</ParticleDriftX><ParticleDriftY>0.0</ParticleDriftY><ParticleDriftZ>0.0</ParticleDriftZ></ParticleProperties><ParticleProperties Name="speciesPattern51"><ParticleInitialCount><ParticleCount>mRNA_Count_initCount</ParticleCount><ParticleLocationX>0.0</ParticleLocationX><ParticleLocationY>u</ParticleLocationY><ParticleLocationZ>u</ParticleLocationZ></ParticleInitialCount><ParticleDiffusion>0.0</ParticleDiffusion><ParticleDriftX>0.0</ParticleDriftX><ParticleDriftY>0.0</ParticleDriftY><ParticleDriftZ>0.0</ParticleDriftZ></ParticleProperties><ParticleProperties Name="speciesPattern52"><ParticleInitialCount><ParticleCount>GFP_Count_initCount</ParticleCount><ParticleLocationX>0.0</ParticleLocationX><ParticleLocationY>u</ParticleLocationY><ParticleLocationZ>u</ParticleLocationZ></ParticleInitialCount><ParticleDiffusion>0.0</ParticleDiffusion><ParticleDriftX>0.0</ParticleDriftX><ParticleDriftY>0.0</ParticleDriftY><ParticleDriftZ>0.0</ParticleDriftZ></ParticleProperties><ParticleProperties Name="speciesPattern53"><ParticleInitialCount><ParticleCount>I_Count_initCount</ParticleCount><ParticleLocationX>0.0</ParticleLocationX><ParticleLocationY>u</ParticleLocationY><ParticleLocationZ>u</ParticleLocationZ></ParticleInitialCount><ParticleDiffusion>0.0</ParticleDiffusion><ParticleDriftX>0.0</ParticleDriftX><ParticleDriftY>0.0</ParticleDriftY><ParticleDriftZ>0.0</ParticleDriftZ></ParticleProperties><ParticleProperties Name="speciesPattern54"><ParticleInitialCount><ParticleCount>Timer_Count_initCount</ParticleCount><ParticleLocationX>0.0</ParticleLocationX><ParticleLocationY>u</ParticleLocationY><ParticleLocationZ>u</ParticleLocationZ></ParticleInitialCount><ParticleDiffusion>0.0</ParticleDiffusion><ParticleDriftX>0.0</ParticleDriftX><ParticleDriftY>0.0</ParticleDriftY><ParticleDriftZ>0.0</ParticleDriftZ></ParticleProperties></CompartmentSubDomain><Version Name="NFSim app_generated" KeyValue="143225298" BranchId="143198516" Archived="0" Date="25-Oct-2018 00:37:56" FromVersionable="false"><Owner Name="MolecularPD" Identifier="143102837" /><GroupAccess Type="1" /><Annotation>cloned from 'NFSim app_generated' owned by user mblinov
</Annotation></Version></MathDescription><Version Name="NFSim app" KeyValue="143225340" BranchId="143198562" Archived="0" Date="25-Oct-2018 00:37:56" FromVersionable="false"><Owner Name="MolecularPD" Identifier="143102837" /><GroupAccess Type="1" /><Annotation>cloned from 'NFSim app' owned by user mblinov
</Annotation></Version><MicroscopeMeasurement Name="fluor"><ConvolutionKernel Type="ProjectionZKernel" /></MicroscopeMeasurement></SimulationSpec><SimulationSpec Name="BioNetGen app" Stochastic="false" UseConcentration="true" RuleBased="false" InsufficientIterations="true" InsufficientMaxMolecules="false"><NetworkConstraints RbmMaxIteration="1" RbmMaxMoleculesPerSpecies="10" RbmSpeciesLimit="800" RbmReactionsLimit="2500" /><Annotation>cloned from 'BioNetGen app' owned by user mblinov
</Annotation><Geometry Name="non-spatial1326262711" Dimension="0"><Annotation>cloned from 'non-spatial1326262711' owned by user mblinov
</Annotation><Extent X="10.0" Y="10.0" Z="10.0" /><Origin X="0.0" Y="0.0" Z="0.0" /><SubVolume Name="Compartment" Handle="0" Type="Compartmental" KeyValue="143198514" /><Version Name="non-spatial1326262711" KeyValue="143198510" BranchId="143198511" Archived="0" Date="24-Oct-2018 16:40:04" FromVersionable="false"><Owner Name="MolecularPD" Identifier="143102837" /><GroupAccess Type="1" /><Annotation>cloned from 'non-spatial1326262711' owned by user mblinov
</Annotation></Version></Geometry><GeometryContext><FeatureMapping Feature="c0" GeometryClass="Compartment" SubVolume="Compartment" Size="10.0"><BoundariesTypes Xm="Flux" Xp="Flux" Ym="Flux" Yp="Flux" Zm="Flux" Zp="Flux" /></FeatureMapping></GeometryContext><ReactionContext><LocalizedCompoundSpec LocalizedCompoundRef="Lext_p_n345" ForceConstant="false" WellMixed="false" ForceContinuous="false"><InitialConcentration>2.0E-5</InitialConcentration><Diffusion>0.0</Diffusion></LocalizedCompoundSpec><LocalizedCompoundSpec LocalizedCompoundRef="Lext_p_n346" ForceConstant="false" WellMixed="false" ForceContinuous="false"><InitialConcentration>4.0E-5</InitialConcentration><Diffusion>0.0</Diffusion></LocalizedCompoundSpec><LocalizedCompoundSpec LocalizedCompoundRef="Lext_p_n347" ForceConstant="false" WellMixed="false" ForceContinuous="false"><InitialConcentration>1.2E-4</InitialConcentration><Diffusion>0.0</Diffusion></LocalizedCompoundSpec><LocalizedCompoundSpec LocalizedCompoundRef="Lext_p_n348" ForceConstant="false" WellMixed="false" ForceContinuous="false"><InitialConcentration>2.4E-4</InitialConcentration><Diffusion>0.0</Diffusion></LocalizedCompoundSpec><LocalizedCompoundSpec LocalizedCompoundRef="Lext_p_n349" ForceConstant="false" WellMixed="false" ForceContinuous="false"><InitialConcentration>3.6E-4</InitialConcentration><Diffusion>0.0</Diffusion></LocalizedCompoundSpec><LocalizedCompoundSpec LocalizedCompoundRef="Lext_p_n350" ForceConstant="false" WellMixed="false" ForceContinuous="false"><InitialConcentration>4.0E-4</InitialConcentration><Diffusion>0.0</Diffusion></LocalizedCompoundSpec><LocalizedCompoundSpec LocalizedCompoundRef="Lext_p_n351" ForceConstant="false" WellMixed="false" ForceContinuous="false"><InitialConcentration>3.6E-4</InitialConcentration><Diffusion>0.0</Diffusion></LocalizedCompoundSpec><LocalizedCompoundSpec LocalizedCompoundRef="Lext_p_n352" ForceConstant="false" WellMixed="false" ForceContinuous="false"><InitialConcentration>2.4E-4</InitialConcentration><Diffusion>0.0</Diffusion></LocalizedCompoundSpec><LocalizedCompoundSpec LocalizedCompoundRef="Lext_p_n353" ForceConstant="false" WellMixed="false" ForceContinuous="false"><InitialConcentration>1.2E-4</InitialConcentration><Diffusion>0.0</Diffusion></LocalizedCompoundSpec><LocalizedCompoundSpec LocalizedCompoundRef="Lext_p_n354" ForceConstant="false" WellMixed="false" ForceContinuous="false"><InitialConcentration>6.0E-5</InitialConcentration><Diffusion>0.0</Diffusion></LocalizedCompoundSpec><LocalizedCompoundSpec LocalizedCompoundRef="Lext_p_n355" ForceConstant="false" WellMixed="false" ForceContinuous="false"><InitialConcentration>2.0E-5</InitialConcentration><Diffusion>0.0</Diffusion></LocalizedCompoundSpec><LocalizedCompoundSpec LocalizedCompoundRef="Pit1" ForceConstant="false" WellMixed="false" ForceContinuous="false"><InitialConcentration>2.0E-5</InitialConcentration><Diffusion>0.0</Diffusion></LocalizedCompoundSpec><LocalizedCompoundSpec LocalizedCompoundRef="mRNA" ForceConstant="false" WellMixed="false" ForceContinuous="false"><InitialConcentration>0.0</InitialConcentration><Diffusion>0.0</Diffusion></LocalizedCompoundSpec><LocalizedCompoundSpec LocalizedCompoundRef="GFP" ForceConstant="false" WellMixed="false" ForceContinuous="false"><InitialConcentration>0.0</InitialConcentration><Diffusion>0.0</Diffusion></LocalizedCompoundSpec><LocalizedCompoundSpec LocalizedCompoundRef="I" ForceConstant="false" WellMixed="false" ForceContinuous="false"><InitialConcentration>2.0E-5</InitialConcentration><Diffusion>0.0</Diffusion></LocalizedCompoundSpec><LocalizedCompoundSpec LocalizedCompoundRef="Timer" ForceConstant="false" WellMixed="false" ForceContinuous="false"><InitialConcentration>0.0</InitialConcentration><Diffusion>0.0</Diffusion></LocalizedCompoundSpec><ReactionRuleSpecs><ReactionRuleSpec ReactionRuleRef="r0" ReactionRuleMapping="included" /><ReactionRuleSpec ReactionRuleRef="r1" ReactionRuleMapping="included" /><ReactionRuleSpec ReactionRuleRef="r2" ReactionRuleMapping="included" /><ReactionRuleSpec ReactionRuleRef="r3" ReactionRuleMapping="included" /><ReactionRuleSpec ReactionRuleRef="r4" ReactionRuleMapping="included" /><ReactionRuleSpec ReactionRuleRef="r5" ReactionRuleMapping="included" /><ReactionRuleSpec ReactionRuleRef="r6" ReactionRuleMapping="included" /><ReactionRuleSpec ReactionRuleRef="r7" ReactionRuleMapping="included" /><ReactionRuleSpec ReactionRuleRef="r8" ReactionRuleMapping="included" /><ReactionRuleSpec ReactionRuleRef="r9" ReactionRuleMapping="included" /><ReactionRuleSpec ReactionRuleRef="r10" ReactionRuleMapping="included" /><ReactionRuleSpec ReactionRuleRef="r11" ReactionRuleMapping="included" /><ReactionRuleSpec ReactionRuleRef="r12" ReactionRuleMapping="included" /><ReactionRuleSpec ReactionRuleRef="r13" ReactionRuleMapping="included" /><ReactionRuleSpec ReactionRuleRef="r14" ReactionRuleMapping="included" /><ReactionRuleSpec ReactionRuleRef="r15" ReactionRuleMapping="included" /><ReactionRuleSpec ReactionRuleRef="r16" ReactionRuleMapping="included" /><ReactionRuleSpec ReactionRuleRef="r17" ReactionRuleMapping="included" /><ReactionRuleSpec ReactionRuleRef="r18" ReactionRuleMapping="included" /><ReactionRuleSpec ReactionRuleRef="r19" ReactionRuleMapping="included" /><ReactionRuleSpec ReactionRuleRef="r20" ReactionRuleMapping="included" /><ReactionRuleSpec ReactionRuleRef="r21" ReactionRuleMapping="included" /><ReactionRuleSpec ReactionRuleRef="r22" ReactionRuleMapping="included" /><ReactionRuleSpec ReactionRuleRef="r23" ReactionRuleMapping="included" /><ReactionRuleSpec ReactionRuleRef="r24" ReactionRuleMapping="included" /><ReactionRuleSpec ReactionRuleRef="r25" ReactionRuleMapping="included" /><ReactionRuleSpec ReactionRuleRef="r26" ReactionRuleMapping="included" /><ReactionRuleSpec ReactionRuleRef="r27" ReactionRuleMapping="included" /><ReactionRuleSpec ReactionRuleRef="r28" ReactionRuleMapping="included" /><ReactionRuleSpec ReactionRuleRef="r29" ReactionRuleMapping="included" /><ReactionRuleSpec ReactionRuleRef="r30" ReactionRuleMapping="included" /><ReactionRuleSpec ReactionRuleRef="r31" ReactionRuleMapping="included" /><ReactionRuleSpec ReactionRuleRef="r32" ReactionRuleMapping="included" /></ReactionRuleSpecs></ReactionContext><MathDescription Name="BioNetGen app_generated"><Annotation>cloned from 'BioNetGen app_generated' owned by user mblinov
</Annotation><Constant Name="_F_">96480.0</Constant><Constant Name="_F_nmol_">9.648E-5</Constant><Constant Name="_K_GHK_">1.0E-9</Constant><Constant Name="_N_pmol_">6.02E11</Constant><Constant Name="_PI_">3.141592653589793</Constant><Constant Name="_R_">8314.0</Constant><Constant Name="_T_">300.0</Constant><Constant Name="dW">0.0</Constant><Constant Name="GFP_init_molecules_um_3">0.0</Constant><Constant Name="I_init_molecules_um_3">2.0E-5</Constant><Constant Name="K_millivolts_per_volt">1000.0</Constant><Constant Name="Kf_r0_0">1.0</Constant><Constant Name="Kf_r0_1">1.0</Constant><Constant Name="Kf_r0_10">1.0</Constant><Constant Name="Kf_r0_2">1.0</Constant><Constant Name="Kf_r0_3">1.0</Constant><Constant Name="Kf_r0_4">1.0</Constant><Constant Name="Kf_r0_5">1.0</Constant><Constant Name="Kf_r0_6">1.0</Constant><Constant Name="Kf_r0_7">1.0</Constant><Constant Name="Kf_r0_8">1.0</Constant><Constant Name="Kf_r0_9">1.0</Constant><Constant Name="Kf_r32">1.0</Constant><Constant Name="kFast">1.0E20</Constant><Constant Name="KMOLE">(1.0 / 602.0)</Constant><Constant Name="Kr_r0_0">0.0</Constant><Constant Name="Kr_r0_1">0.0</Constant><Constant Name="Kr_r0_10">0.0</Constant><Constant Name="Kr_r0_2">0.0</Constant><Constant Name="Kr_r0_3">0.0</Constant><Constant Name="Kr_r0_4">0.0</Constant><Constant Name="Kr_r0_5">0.0</Constant><Constant Name="Kr_r0_6">0.0</Constant><Constant Name="Kr_r0_7">0.0</Constant><Constant Name="Kr_r0_8">0.0</Constant><Constant Name="Kr_r0_9">0.0</Constant><Constant Name="Kr_r1_0">0.0</Constant><Constant Name="Kr_r1_1">0.0</Constant><Constant Name="Kr_r1_10">0.0</Constant><Constant Name="Kr_r1_2">0.0</Constant><Constant Name="Kr_r1_3">0.0</Constant><Constant Name="Kr_r1_4">0.0</Constant><Constant Name="Kr_r1_5">0.0</Constant><Constant Name="Kr_r1_6">0.0</Constant><Constant Name="Kr_r1_7">0.0</Constant><Constant Name="Kr_r1_8">0.0</Constant><Constant Name="Kr_r1_9">0.0</Constant><Constant Name="Kr_r29">0.0</Constant><Constant Name="Kr_r30">0.0</Constant><Constant Name="Kr_r31">0.0</Constant><Constant Name="Kr_r32">0.0</Constant><Constant Name="Lext_p_n345_init_molecules_um_3">2.0E-5</Constant><Constant Name="Lext_p_n346_init_molecules_um_3">4.0E-5</Constant><Constant Name="Lext_p_n347_init_molecules_um_3">1.2E-4</Constant><Constant Name="Lext_p_n348_init_molecules_um_3">2.4E-4</Constant><Constant Name="Lext_p_n349_init_molecules_um_3">3.6E-4</Constant><Constant Name="Lext_p_n350_init_molecules_um_3">4.0E-4</Constant><Constant Name="Lext_p_n351_init_molecules_um_3">3.6E-4</Constant><Constant Name="Lext_p_n352_init_molecules_um_3">2.4E-4</Constant><Constant Name="Lext_p_n353_init_molecules_um_3">1.2E-4</Constant><Constant Name="Lext_p_n354_init_molecules_um_3">6.0E-5</Constant><Constant Name="Lext_p_n355_init_molecules_um_3">2.0E-5</Constant><Constant Name="mRNA_init_molecules_um_3">0.0</Constant><Constant Name="Pit1_init_molecules_um_3">2.0E-5</Constant><Constant Name="s0_init_molecules_um_3">0.0</Constant><Constant Name="s10_init_molecules_um_3">0.0</Constant><Constant Name="s11_init_molecules_um_3">0.0</Constant><Constant Name="s1_init_molecules_um_3">0.0</Constant><Constant Name="s2_init_molecules_um_3">0.0</Constant><Constant Name="s3_init_molecules_um_3">0.0</Constant><Constant Name="s4_init_molecules_um_3">0.0</Constant><Constant Name="s5_init_molecules_um_3">0.0</Constant><Constant Name="s6_init_molecules_um_3">0.0</Constant><Constant Name="s7_init_molecules_um_3">0.0</Constant><Constant Name="s8_init_molecules_um_3">0.0</Constant><Constant Name="s9_init_molecules_um_3">0.0</Constant><Constant Name="Size_c0">10.0</Constant><Constant Name="Timer_init_molecules_um_3">0.0</Constant><VolumeVariable Name="GFP" Domain="Compartment" /><VolumeVariable Name="Lext_p_n345" Domain="Compartment" /><VolumeVariable Name="Lext_p_n346" Domain="Compartment" /><VolumeVariable Name="Lext_p_n347" Domain="Compartment" /><VolumeVariable Name="Lext_p_n348" Domain="Compartment" /><VolumeVariable Name="Lext_p_n349" Domain="Compartment" /><VolumeVariable Name="Lext_p_n350" Domain="Compartment" /><VolumeVariable Name="Lext_p_n351" Domain="Compartment" /><VolumeVariable Name="Lext_p_n352" Domain="Compartment" /><VolumeVariable Name="Lext_p_n353" Domain="Compartment" /><VolumeVariable Name="Lext_p_n354" Domain="Compartment" /><VolumeVariable Name="Lext_p_n355" Domain="Compartment" /><VolumeVariable Name="mRNA" Domain="Compartment" /><VolumeVariable Name="s0" Domain="Compartment" /><VolumeVariable Name="s1" Domain="Compartment" /><VolumeVariable Name="s10" Domain="Compartment" /><VolumeVariable Name="s11" Domain="Compartment" /><VolumeVariable Name="s2" Domain="Compartment" /><VolumeVariable Name="s3" Domain="Compartment" /><VolumeVariable Name="s4" Domain="Compartment" /><VolumeVariable Name="s5" Domain="Compartment" /><VolumeVariable Name="s6" Domain="Compartment" /><VolumeVariable Name="s7" Domain="Compartment" /><VolumeVariable Name="s8" Domain="Compartment" /><VolumeVariable Name="s9" Domain="Compartment" /><VolumeVariable Name="Timer" Domain="Compartment" /><Function Name="dE">(1.0 * 3600.0)</Function><Function Name="dG">(0.056 * 3600.0)</Function><Function Name="dL">(0.01 * 3600.0)</Function><Function Name="dM">(0.051 * 3600.0)</Function><Function Name="I" Domain="Compartment">(K_I_total / Size_c0)</Function><Function Name="J_r0_0" Domain="Compartment">((Kf_r0_0 * Lext_p_n345) - (Kr_r0_0 * s0))</Function><Function Name="J_r0_1" Domain="Compartment">((Kf_r0_1 * Lext_p_n346) - (Kr_r0_1 * s0))</Function><Function Name="J_r0_10" Domain="Compartment">((Kf_r0_10 * Lext_p_n355) - (Kr_r0_10 * s0))</Function><Function Name="J_r0_2" Domain="Compartment">((Kf_r0_2 * Lext_p_n347) - (Kr_r0_2 * s0))</Function><Function Name="J_r0_3" Domain="Compartment">((Kf_r0_3 * Lext_p_n348) - (Kr_r0_3 * s0))</Function><Function Name="J_r0_4" Domain="Compartment">((Kf_r0_4 * Lext_p_n349) - (Kr_r0_4 * s0))</Function><Function Name="J_r0_5" Domain="Compartment">((Kf_r0_5 * Lext_p_n350) - (Kr_r0_5 * s0))</Function><Function Name="J_r0_6" Domain="Compartment">((Kf_r0_6 * Lext_p_n351) - (Kr_r0_6 * s0))</Function><Function Name="J_r0_7" Domain="Compartment">((Kf_r0_7 * Lext_p_n352) - (Kr_r0_7 * s0))</Function><Function Name="J_r0_8" Domain="Compartment">((Kf_r0_8 * Lext_p_n353) - (Kr_r0_8 * s0))</Function><Function Name="J_r0_9" Domain="Compartment">((Kf_r0_9 * Lext_p_n354) - (Kr_r0_9 * s0))</Function><Function Name="J_r1_0" Domain="Compartment">(((Kf_r1_0 * Lext_p_n345) * Pit1) - ((Kr_r1_0 * Pit1) * s1))</Function><Function Name="J_r1_1" Domain="Compartment">(((Kf_r1_1 * Lext_p_n346) * Pit1) - ((Kr_r1_1 * Pit1) * s2))</Function><Function Name="J_r1_10" Domain="Compartment">(((Kf_r1_10 * Lext_p_n355) * Pit1) - ((Kr_r1_10 * Pit1) * s11))</Function><Function Name="J_r1_2" Domain="Compartment">(((Kf_r1_2 * Lext_p_n347) * Pit1) - ((Kr_r1_2 * Pit1) * s3))</Function><Function Name="J_r1_3" Domain="Compartment">(((Kf_r1_3 * Lext_p_n348) * Pit1) - ((Kr_r1_3 * Pit1) * s4))</Function><Function Name="J_r1_4" Domain="Compartment">(((Kf_r1_4 * Lext_p_n349) * Pit1) - ((Kr_r1_4 * Pit1) * s5))</Function><Function Name="J_r1_5" Domain="Compartment">(((Kf_r1_5 * Lext_p_n350) * Pit1) - ((Kr_r1_5 * Pit1) * s6))</Function><Function Name="J_r1_6" Domain="Compartment">(((Kf_r1_6 * Lext_p_n351) * Pit1) - ((Kr_r1_6 * Pit1) * s7))</Function><Function Name="J_r1_7" Domain="Compartment">(((Kf_r1_7 * Lext_p_n352) * Pit1) - ((Kr_r1_7 * Pit1) * s8))</Function><Function Name="J_r1_8" Domain="Compartment">(((Kf_r1_8 * Lext_p_n353) * Pit1) - ((Kr_r1_8 * Pit1) * s9))</Function><Function Name="J_r1_9" Domain="Compartment">(((Kf_r1_9 * Lext_p_n354) * Pit1) - ((Kr_r1_9 * Pit1) * s10))</Function><Function Name="J_r29" Domain="Compartment">((Kf_r29 * mRNA) - (Kr_r29 * s0))</Function><Function Name="J_r30" Domain="Compartment">((Kf_r30 * mRNA) - ((Kr_r30 * mRNA) * GFP))</Function><Function Name="J_r31" Domain="Compartment">((Kf_r31 * GFP) - (Kr_r31 * s0))</Function><Function Name="J_r32" Domain="Compartment">((Kf_r32 * I) - ((Kr_r32 * I) * Timer))</Function><Function Name="K_I_total" Domain="Compartment">(Size_c0 * I_init_molecules_um_3)</Function><Function Name="K_Pit1_total" Domain="Compartment">(Size_c0 * Pit1_init_molecules_um_3)</Function><Function Name="kA">(0.016 * 3600.0)</Function><Function Name="kE">(0.45 * 3600.0)</Function><Function Name="Kf_r1_0" Domain="Compartment">(10.0 * kA)</Function><Function Name="Kf_r1_1" Domain="Compartment">(10.0 * kA)</Function><Function Name="Kf_r1_10" Domain="Compartment">(10.0 * kA)</Function><Function Name="Kf_r1_2" Domain="Compartment">(10.0 * kA)</Function><Function Name="Kf_r1_3" Domain="Compartment">(10.0 * kA)</Function><Function Name="Kf_r1_4" Domain="Compartment">(10.0 * kA)</Function><Function Name="Kf_r1_5" Domain="Compartment">(10.0 * kA)</Function><Function Name="Kf_r1_6" Domain="Compartment">(10.0 * kA)</Function><Function Name="Kf_r1_7" Domain="Compartment">(10.0 * kA)</Function><Function Name="Kf_r1_8" Domain="Compartment">(10.0 * kA)</Function><Function Name="Kf_r1_9" Domain="Compartment">(10.0 * kA)</Function><Function Name="Kf_r29" Domain="Compartment">dM</Function><Function Name="Kf_r30" Domain="Compartment">kTL</Function><Function Name="Kf_r31" Domain="Compartment">dG</Function><Function Name="kL">(0.4 * 3600.0)</Function><Function Name="kTL">(100.0 * 3600.0)</Function><Function Name="kU">(0.4 * 3600.0)</Function><Function Name="Lext">(Lext_p_n345 + Lext_p_n346 + Lext_p_n347 + Lext_p_n348 + Lext_p_n349 + Lext_p_n350 + Lext_p_n351 + Lext_p_n352 + Lext_p_n353 + Lext_p_n354 + Lext_p_n355)</Function><Function Name="Pit">(Pit1 + s1 + s2 + s3 + s4 + s5 + s6 + s7 + s8 + s9 + s10 + s11)</Function><Function Name="Pit1" Domain="Compartment">(K_Pit1_total / Size_c0)</Function><CompartmentSubDomain Name="Compartment"><BoundaryType Boundary="Xm" Type="Value" /><BoundaryType Boundary="Xp" Type="Value" /><BoundaryType Boundary="Ym" Type="Value" /><BoundaryType Boundary="Yp" Type="Value" /><BoundaryType Boundary="Zm" Type="Value" /><BoundaryType Boundary="Zp" Type="Value" /><OdeEquation Name="Lext_p_n345" SolutionType="Unknown"><Rate>( - J_r1_0 - J_r0_0)</Rate><Initial>Lext_p_n345_init_molecules_um_3</Initial></OdeEquation><OdeEquation Name="Lext_p_n346" SolutionType="Unknown"><Rate>( - J_r0_1 - J_r1_1)</Rate><Initial>Lext_p_n346_init_molecules_um_3</Initial></OdeEquation><OdeEquation Name="Lext_p_n347" SolutionType="Unknown"><Rate>( - J_r0_2 - J_r1_2)</Rate><Initial>Lext_p_n347_init_molecules_um_3</Initial></OdeEquation><OdeEquation Name="Lext_p_n348" SolutionType="Unknown"><Rate>( - J_r0_3 - J_r1_3)</Rate><Initial>Lext_p_n348_init_molecules_um_3</Initial></OdeEquation><OdeEquation Name="Lext_p_n349" SolutionType="Unknown"><Rate>( - J_r1_4 - J_r0_4)</Rate><Initial>Lext_p_n349_init_molecules_um_3</Initial></OdeEquation><OdeEquation Name="Lext_p_n350" SolutionType="Unknown"><Rate>( - J_r0_5 - J_r1_5)</Rate><Initial>Lext_p_n350_init_molecules_um_3</Initial></OdeEquation><OdeEquation Name="Lext_p_n351" SolutionType="Unknown"><Rate>( - J_r0_6 - J_r1_6)</Rate><Initial>Lext_p_n351_init_molecules_um_3</Initial></OdeEquation><OdeEquation Name="Lext_p_n352" SolutionType="Unknown"><Rate>( - J_r0_7 - J_r1_7)</Rate><Initial>Lext_p_n352_init_molecules_um_3</Initial></OdeEquation><OdeEquation Name="Lext_p_n353" SolutionType="Unknown"><Rate>( - J_r0_8 - J_r1_8)</Rate><Initial>Lext_p_n353_init_molecules_um_3</Initial></OdeEquation><OdeEquation Name="Lext_p_n354" SolutionType="Unknown"><Rate>( - J_r0_9 - J_r1_9)</Rate><Initial>Lext_p_n354_init_molecules_um_3</Initial></OdeEquation><OdeEquation Name="Lext_p_n355" SolutionType="Unknown"><Rate>( - J_r1_10 - J_r0_10)</Rate><Initial>Lext_p_n355_init_molecules_um_3</Initial></OdeEquation><OdeEquation Name="mRNA" SolutionType="Unknown"><Rate> - J_r29</Rate><Initial>mRNA_init_molecules_um_3</Initial></OdeEquation><OdeEquation Name="GFP" SolutionType="Unknown"><Rate>(J_r30 - J_r31)</Rate><Initial>GFP_init_molecules_um_3</Initial></OdeEquation><OdeEquation Name="Timer" SolutionType="Unknown"><Rate>J_r32</Rate><Initial>Timer_init_molecules_um_3</Initial></OdeEquation><OdeEquation Name="s0" SolutionType="Unknown"><Rate>(J_r0_5 + J_r0_6 + J_r0_7 + J_r0_8 + J_r0_1 + J_r0_2 + J_r0_3 + J_r0_4 + J_r0_9 + J_r31 + J_r0_0 + J_r0_10 + J_r29)</Rate><Initial>s0_init_molecules_um_3</Initial></OdeEquation><OdeEquation Name="s1" SolutionType="Unknown"><Rate>J_r1_0</Rate><Initial>s1_init_molecules_um_3</Initial></OdeEquation><OdeEquation Name="s2" SolutionType="Unknown"><Rate>J_r1_1</Rate><Initial>s2_init_molecules_um_3</Initial></OdeEquation><OdeEquation Name="s3" SolutionType="Unknown"><Rate>J_r1_2</Rate><Initial>s3_init_molecules_um_3</Initial></OdeEquation><OdeEquation Name="s4" SolutionType="Unknown"><Rate>J_r1_3</Rate><Initial>s4_init_molecules_um_3</Initial></OdeEquation><OdeEquation Name="s5" SolutionType="Unknown"><Rate>J_r1_4</Rate><Initial>s5_init_molecules_um_3</Initial></OdeEquation><OdeEquation Name="s6" SolutionType="Unknown"><Rate>J_r1_5</Rate><Initial>s6_init_molecules_um_3</Initial></OdeEquation><OdeEquation Name="s7" SolutionType="Unknown"><Rate>J_r1_6</Rate><Initial>s7_init_molecules_um_3</Initial></OdeEquation><OdeEquation Name="s8" SolutionType="Unknown"><Rate>J_r1_7</Rate><Initial>s8_init_molecules_um_3</Initial></OdeEquation><OdeEquation Name="s9" SolutionType="Unknown"><Rate>J_r1_8</Rate><Initial>s9_init_molecules_um_3</Initial></OdeEquation><OdeEquation Name="s10" SolutionType="Unknown"><Rate>J_r1_9</Rate><Initial>s10_init_molecules_um_3</Initial></OdeEquation><OdeEquation Name="s11" SolutionType="Unknown"><Rate>J_r1_10</Rate><Initial>s11_init_molecules_um_3</Initial></OdeEquation></CompartmentSubDomain><Version Name="BioNetGen app_generated" KeyValue="143225300" BranchId="143198519" Archived="0" Date="25-Oct-2018 00:37:56" FromVersionable="false"><Owner Name="MolecularPD" Identifier="143102837" /><GroupAccess Type="1" /><Annotation>cloned from 'BioNetGen app_generated' owned by user mblinov
</Annotation></Version></MathDescription><Version Name="BioNetGen app" KeyValue="143225359" BranchId="143198582" Archived="0" Date="25-Oct-2018 00:37:57" FromVersionable="false"><Owner Name="MolecularPD" Identifier="143102837" /><GroupAccess Type="1" /><Annotation>cloned from 'BioNetGen app' owned by user mblinov
</Annotation></Version><MicroscopeMeasurement Name="fluor"><ConvolutionKernel Type="ProjectionZKernel" /></MicroscopeMeasurement></SimulationSpec><Version Name="Visual_Ligon_2014" KeyValue="143225378" BranchId="143198602" Archived="0" Date="25-Oct-2018 00:37:57" FromVersionable="false"><Owner Name="MolecularPD" Identifier="143102837" /><GroupAccess Type="1" /><Annotation>cloned from 'Visual_Ligon_2014' owned by user mblinov
</Annotation></Version><pathwayModel><rdf:RDF xmlns:rdf="http://www.w3.org/1999/02/22-rdf-syntax-ns#" xmlns:bp="http://www.biopax.org/release/biopax-level3.owl#" version="3.0" /></pathwayModel><relationshipModel><RMNS version="3.0" /></relationshipModel><vcmetadata><rdf:RDF xmlns:rdf="http://www.w3.org/1999/02/22-rdf-syntax-ns#" /><nonrdfAnnotationList /><uriBindingList /></vcmetadata></BioModel></vcml>
```
