## Supplemental Data files for "Molecular Process Diagram: a precise, scalable and compact visualization of rule-based models": Pekalski_2013.txt

```
begin parameters 
 
  # ----- Cell parameters ---------------------------------------------

  k_v         5        # ratio of C:N volumes
  R         7e+3       # median number of receptors 
  K_N       1e+5       # number of IKKK molecules 
  K_NN      2e+5       # number of IKK molecules 
  NFkB_tot  1e+5       # number of NF-kB molecules  
 

  # ----- Reaction parameters -----------------------------------------
 
  # TNFR1 activation and signal transduction cascade 
  #
  c_deg         2e-4   
  k_b         1.2e-5
  c_sec         1e-5 
  c_b       1e+4  
  k_f         1.2e-3 
  k_a           1e-5 
  k_A20     1e+5 
  k_i           1e-2 
  k_1           6e-10 
  k_2       1e+4 
  k_3           2e-3 
  k_4           1e-3 
 
  # IkB, A20 and TNF gene expression 
  #
  q_1           4e-7 
  q_2           1e-6 
  q_1t          4e-8 
  q_2t          1e-6 
  q_2tt         2e-3 
  lambda      0.025    #  for SK-N-AS cells: 0.025, for MEFs: 0.004 
  c_1           1e-1    
  c_3         7.5e-4 
  c_4           5e-1
  c_3t        7.5e-4 
  c_4t          5e-2
 
  # Protein interactions 
  #
  a_1           5e-7 
  a_2           1e-7 
  a_3           5e-7 
  c_5           5e-4 
  t_p           1e-2
  c_5a          1e-4
  c_5t          2e-4 
  c_6a          2e-5 

  # Transport 
  #
  i_1           1e-2
  e_2a          5e-2
  i_1a          2e-3 
  e_1a          5e-3 
  
  # Complex 
  #
  k_NFkBIkB     a_1 * k_v 
  k_TNFdeg      c_sec + c_5t 
 
end parameters 


# =============================================================================


begin molecule types 
 
  TNFR(st~a~i)             # active/inactive TNFR1 receptors 
  IKK(st~n~a~i~ii)      # neutral/active/inactive/inactive intermediate form of IKK kinase 
  IKKK(st~n~a)          # neutral/active  form of IKKK 
  IkBa(loc~n~c,pho~0~p,bin)    # nuclear/cytoplasmic, unphosphorylated/phosphorylated IkB 
  IkBa_mRNA()                # IkBa transcript 
  A20()                 # cytoplasmic A20 
  A20_mRNA()                # A20 transcript 
  NFkB(loc~n~c,bin)     # nuclear/cytoplasmic NFkB 
  TNF(loc~e~i)          # extracellular/intracellular TNFa 
  TNF_mRNA()                # TNFa transcript 
  GIkBa(st~0~1)          # discrete random variable, st of IkBa gene
  GA20(st~0~1)          # discrete random variable, st of A20 gene
  GTNF(st~0~1)          # discrete random variable, st of TNFa gene
  Trash() 
# NFkB(loc~c,bin!0).IkBa(loc~c,pho~0,bin!0)    # cytoplasmic (NF-kB|IkB) complexes 
# NFkB(loc~n,bin!0).IkBa(loc~n,pho~0,bin!0)    # nuclear (NF-kB|IkB) complexes 
# NFkB(loc~c,bin!0).IkBa(loc~c,pho~p,bin!0)    # phosphorylated cytoplasmic IkB complexed to NF-kB 
        
end molecule types
 

# =============================================================================


begin seed species 
 
  TNFR(st~a)           0 
  TNFR(st~i)           R 
  IKK(st~n)         K_NN 
  IKK(st~a)            0 
  IKK(st~i)            0 
  IKK(st~ii)           0 
  IKKK(st~n)         K_N 
  IKKK(st~a)           0 
  IkBa(loc~n,pho~p,bin)       0 
  IkBa(loc~n,pho~0,bin)       0.06*NFkB_tot 
  IkBa(loc~c,pho~0,bin)       0.1*NFkB_tot 
  IkBa_mRNA()         10 
  A20()           3*1e4 
  A20_mRNA()          10 
  NFkB(loc~n,bin)      0 
  NFkB(loc~c,bin)   1e5-NFkB_tot 
  TNF(loc~e)           0 
  TNF(loc~i)           0 
  TNF_mRNA()           0 
  GIkBa(st~0)          2    #2 Number of IkBa gene copies
  GIkBa(st~1)          0 
  GA20(st~0)           2    #2 Number of A20 gene copies
  GA20(st~1)           0 
  GTNF(st~0)           2    #2 Number of TNFa gene copies
  GTNF(st~1)           0 
  NFkB(loc~c,bin!0).IkBa(loc~c,pho~0,bin!0)   NFkB_tot 
  NFkB(loc~n,bin!0).IkBa(loc~n,pho~0,bin!0)   0 
  NFkB(loc~c,bin!0).IkBa(loc~c,pho~p,bin!0)   0 

  Trash()     0 
        
end seed species 
 

# =============================================================================


begin observables 

 
end observables 
 

# =============================================================================


 
 
# =============================================================================


begin reaction rules 
 
  # TNFR1 activation and signal transduction cascade 
  #
  TNF(loc~e)               ->  Trash()                  c_deg 
  TNFR(st~i) + TNF(loc~e)  ->  TNFR(st~a)  + TNF(loc~e) k_b 
  TNFR(st~i) + TNF(loc~i)  ->  TNFR(st~a)  + TNF(loc~i) k_Ractivation 
  TNFR(st~a)               ->  TNFR(st~i)               k_f 
  IKKK(st~n)               ->  IKKK(st~a)               k_IKKKactivation 
  IKKK(st~a)               ->  IKKK(st~n)               k_i 
  IKK(st~n)                ->  IKK(st~a)                k_IKKactivation 
  IKK(st~a)                ->  IKK(st~i)                k_IKKintermetiation 
  IKK(st~i)                ->  IKK(st~ii)               k_4 
  IKK(st~ii)               ->  IKK(st~n)                k_4 
   
  # IkB, A20 and TNF gene expression 
  #
  NFkB(loc~n,bin) + GA20(st~0)        ->  NFkB(loc~n,bin) + GA20(st~1)       q_1 
  NFkB(loc~n,bin) + GIkBa(st~0)       ->  NFkB(loc~n,bin) + GIkBa(st~1)      q_1 
  IkBa(loc~n,pho~0,bin) + GA20(st~1)  ->  IkBa(loc~n,pho~0,bin)+ GA20(st~0)  q_2 
  IkBa(loc~n,pho~0,bin) + GIkBa(st~1) ->  IkBa(loc~n,pho~0,bin)+ GIkBa(st~0) q_2 
  NFkB(loc~n,bin) + GTNF(st~0)        ->  NFkB(loc~n,bin) + GTNF(st~1)       q_1t 
  IkBa(loc~n,pho~0,bin) + GTNF(st~1)  ->  IkBa(loc~n,pho~0,bin)+ GTNF(st~0)  q_2t 

  GTNF(st~1)  ->  GTNF(st~0)                q_2tt 
  GTNF(st~1)  ->  GTNF(st~1)  + TNF_mRNA()   lambda 
  GA20(st~1)  ->  GA20(st~1)  + A20_mRNA()   c_1 
  GIkBa(st~1) ->  GIkBa(st~1) + IkBa_mRNA()  c_1 

  A20_mRNA()   ->  Trash()                             c_3 
  IkBa_mRNA()  ->  Trash()                             c_3 
  A20_mRNA()   ->  A20_mRNA()  + A20()                 c_4 
  IkBa_mRNA()  ->  IkBa_mRNA() + IkBa(loc~c,pho~0,bin) c_4 
  TNF_mRNA()   ->  Trash()                             c_3t 
  TNF_mRNA()   ->  TNF_mRNA()  + TNF(loc~i)            c_4t 
   
  # Protein interactions 
  #
  NFkB(loc~c,bin) + IkBa(loc~c,pho~0,bin)  ->  NFkB(loc~c,bin!0).IkBa(loc~c,pho~0,bin!0)  a_1 
  NFkB(loc~n,bin) + IkBa(loc~n,pho~0,bin)  ->  NFkB(loc~n,bin!0).IkBa(loc~n,pho~0,bin!0)  k_NFkBIkB 
  IkBa(loc~c,pho~0,bin)+ IKK(st~a)   ->  IkBa(loc~c,pho~p,bin)+ IKK(st~a)   a_2  
  NFkB(loc~c,bin!0).IkBa(loc~c,pho~0,bin!0)+IKK(st~a)->  NFkB(loc~c,bin!0).IkBa(loc~c,pho~p,bin!0)+IKK(st~a)  a_3 
  A20()                   ->  Trash()           c_5 
  IkBa(loc~c,pho~p,bin)   ->  Trash()           t_p 
  NFkB(loc~c,bin!0).IkBa(loc~c,pho~p,bin!0)  ->  NFkB(loc~c,bin)   t_p 
  IkBa(loc~c,pho~0,bin)   ->  Trash()           c_5a 
  TNF(loc~i)              ->  Trash()           k_TNFdeg 
  NFkB(loc~c,bin!0).IkBa(loc~c,pho~0,bin!0)  ->  NFkB(loc~c,bin)   c_6a 
   
  # Transport 
  #
  NFkB(loc~c,bin)        ->  NFkB(loc~n,bin)        i_1 
  IkBa(loc~c,pho~0,bin)  ->  IkBa(loc~n,pho~0,bin)  i_1a 
  IkBa(loc~n,pho~0,bin)  ->  IkBa(loc~c,pho~0,bin)  e_1a 
  NFkB(loc~n,bin!0).IkBa(loc~n,pho~0,bin!0)  ->  NFkB(loc~c,bin!0).IkBa(loc~c,pho~0,bin!0)  e_2a   
   
end reaction rules 
 
 
# - - - - - - - - - - - - - - - - - - - - - - - - - - - - - - - - - - - - - - -


generate_network({overwrite=>1}); 
 
#writeSBML({}); 
#writeMfile({}); 
 

#-  - - - - - - - Deterministic Simulation - - - - - - - - 
#
#simulate_ode({suffix=>"ode1",t_end=>300*3600,n_steps=>1800}); 
#
#setConcentration("TNF(loc~e)",1); 
#
#simulate_ode({suffix=>"ode2",t_end=>10*3600,n_steps=>600}); 


# - - - - - - - - Stochastic Simulation - - - - - - - - - -
#
#resetConcentrations();
#simulate_ssa({suffix=>"ssa1",t_end=>300*3600,n_steps=>1800}); 
#
#setConcentration("TNF(loc~e)",1); 
#simulate_ssa({suffix=>"ssa2",t_end=>10*3600,n_steps=>600}); 
```
