## Supplemental Data files for "Molecular Process Diagram: a precise, scalable and compact visualization of rule-based models": Visual_Pekalski_2013.vcml

```
<?xml version="1.0" encoding="UTF-8"?>
<!--This biomodel was generated in VCML Version Alpha_Version_7.1.0_build_5--><vcml xmlns="http://sourceforge.net/projects/vcell/vcml" Version="Alpha_Version_7.1.0_build_5"><BioModel Name="Visual_Pekalski_2013"><Annotation>cloned from 'Visual_Pekalski_2013' owned by user mblinov
</Annotation><Model Name="model"><Annotation>cloned from 'model' owned by user mblinov
</Annotation><ModelParameters><Parameter Name="k_v" Role="user defined" Unit="tbd">5.0</Parameter><Parameter Name="R" Role="user defined" Unit="tbd">7000.0</Parameter><Parameter Name="K_N" Role="user defined" Unit="tbd">100000.0</Parameter><Parameter Name="K_NN" Role="user defined" Unit="tbd">200000.0</Parameter><Parameter Name="NFkB_tot" Role="user defined" Unit="tbd">100000.0</Parameter><Parameter Name="c_deg" Role="user defined" Unit="tbd">2.0E-4</Parameter><Parameter Name="k_b" Role="user defined" Unit="tbd">1.2E-5</Parameter><Parameter Name="c_sec" Role="user defined" Unit="tbd">1.0E-5</Parameter><Parameter Name="c_b" Role="user defined" Unit="tbd">10000.0</Parameter><Parameter Name="k_f" Role="user defined" Unit="tbd">0.0012</Parameter><Parameter Name="k_a" Role="user defined" Unit="tbd">1.0E-5</Parameter><Parameter Name="k_A20" Role="user defined" Unit="tbd">100000.0</Parameter><Parameter Name="k_i" Role="user defined" Unit="tbd">0.01</Parameter><Parameter Name="k_1" Role="user defined" Unit="tbd">6.0E-10</Parameter><Parameter Name="k_2" Role="user defined" Unit="tbd">10000.0</Parameter><Parameter Name="k_3" Role="user defined" Unit="tbd">0.002</Parameter><Parameter Name="k_4" Role="user defined" Unit="tbd">0.001</Parameter><Parameter Name="q_1" Role="user defined" Unit="tbd">4.0E-7</Parameter><Parameter Name="q_2" Role="user defined" Unit="tbd">1.0E-6</Parameter><Parameter Name="q_1t" Role="user defined" Unit="tbd">4.0E-8</Parameter><Parameter Name="q_2t" Role="user defined" Unit="tbd">1.0E-6</Parameter><Parameter Name="q_2tt" Role="user defined" Unit="tbd">0.002</Parameter><Parameter Name="lambda" Role="user defined" Unit="tbd">0.025</Parameter><Parameter Name="c_1" Role="user defined" Unit="tbd">0.1</Parameter><Parameter Name="c_3" Role="user defined" Unit="tbd">7.5E-4</Parameter><Parameter Name="c_4" Role="user defined" Unit="tbd">0.5</Parameter><Parameter Name="c_3t" Role="user defined" Unit="tbd">7.5E-4</Parameter><Parameter Name="c_4t" Role="user defined" Unit="tbd">0.05</Parameter><Parameter Name="a_1" Role="user defined" Unit="tbd">5.0E-7</Parameter><Parameter Name="a_2" Role="user defined" Unit="tbd">1.0E-7</Parameter><Parameter Name="a_3" Role="user defined" Unit="tbd">5.0E-7</Parameter><Parameter Name="c_5" Role="user defined" Unit="tbd">5.0E-4</Parameter><Parameter Name="t_p" Role="user defined" Unit="tbd">0.01</Parameter><Parameter Name="c_5a" Role="user defined" Unit="tbd">1.0E-4</Parameter><Parameter Name="c_5t" Role="user defined" Unit="tbd">2.0E-4</Parameter><Parameter Name="c_6a" Role="user defined" Unit="tbd">2.0E-5</Parameter><Parameter Name="i_1" Role="user defined" Unit="tbd">0.01</Parameter><Parameter Name="e_2a" Role="user defined" Unit="tbd">0.05</Parameter><Parameter Name="i_1a" Role="user defined" Unit="tbd">0.002</Parameter><Parameter Name="e_1a" Role="user defined" Unit="tbd">0.005</Parameter><Parameter Name="k_NFkBIkB" Role="user defined" Unit="tbd">(a_1 * k_v)</Parameter><Parameter Name="k_TNFdeg" Role="user defined" Unit="tbd">(c_sec + c_5t)</Parameter></ModelParameters><Compound Name="TNFR_sta" /><Compound Name="TNFR_sti" /><Compound Name="IKK_stn" /><Compound Name="IKK_sta" /><Compound Name="IKK_sti" /><Compound Name="IKK_stii" /><Compound Name="IKKK_stn" /><Compound Name="IKKK_sta" /><Compound Name="IkBa_locn_phop_bin" /><Compound Name="IkBa_locn_pho0_bin" /><Compound Name="IkBa_locc_pho0_bin" /><Compound Name="IkBa_mRNA" /><Compound Name="A20" /><Compound Name="A20_mRNA" /><Compound Name="NFkB_locn_bin" /><Compound Name="NFkB_locc_bin" /><Compound Name="TNF_loce" /><Compound Name="TNF_loci" /><Compound Name="TNF_mRNA" /><Compound Name="GIkBa_st0" /><Compound Name="GIkBa_st1" /><Compound Name="GA20_st0" /><Compound Name="GA20_st1" /><Compound Name="GTNF_st0" /><Compound Name="GTNF_st1" /><Compound Name="NFkB_locc_bin0__IkBa_locc_pho0_bin0" /><Compound Name="NFkB_locn_bin0__IkBa_locn_pho0_bin0" /><Compound Name="NFkB_locc_bin0__IkBa_locc_phop_bin0" /><Compound Name="Trash" /><Feature Name="c0" KeyValue="144826755" /><LocalizedCompound Name="TNFR_sta" CompoundRef="TNFR_sta" Structure="c0" OverrideName="true" KeyValue="144826757"><SpeciesPattern><MolecularTypePattern Index="1"><MolecularType Name="TNFR" /><ComponentPattern MolecularComponent="st" ComponentStatePattern="a" BondType="-" /></MolecularTypePattern></SpeciesPattern></LocalizedCompound><LocalizedCompound Name="TNFR_sti" CompoundRef="TNFR_sti" Structure="c0" OverrideName="true" KeyValue="144826758"><SpeciesPattern><MolecularTypePattern Index="1"><MolecularType Name="TNFR" /><ComponentPattern MolecularComponent="st" ComponentStatePattern="i" BondType="-" /></MolecularTypePattern></SpeciesPattern></LocalizedCompound><LocalizedCompound Name="IKK_stn" CompoundRef="IKK_stn" Structure="c0" OverrideName="true" KeyValue="144826759"><SpeciesPattern><MolecularTypePattern Index="1"><MolecularType Name="IKK" /><ComponentPattern MolecularComponent="st" ComponentStatePattern="n" BondType="-" /></MolecularTypePattern></SpeciesPattern></LocalizedCompound><LocalizedCompound Name="IKK_sta" CompoundRef="IKK_sta" Structure="c0" OverrideName="true" KeyValue="144826760"><SpeciesPattern><MolecularTypePattern Index="1"><MolecularType Name="IKK" /><ComponentPattern MolecularComponent="st" ComponentStatePattern="a" BondType="-" /></MolecularTypePattern></SpeciesPattern></LocalizedCompound><LocalizedCompound Name="IKK_sti" CompoundRef="IKK_sti" Structure="c0" OverrideName="true" KeyValue="144826761"><SpeciesPattern><MolecularTypePattern Index="1"><MolecularType Name="IKK" /><ComponentPattern MolecularComponent="st" ComponentStatePattern="i" BondType="-" /></MolecularTypePattern></SpeciesPattern></LocalizedCompound><LocalizedCompound Name="IKK_stii" CompoundRef="IKK_stii" Structure="c0" OverrideName="true" KeyValue="144826762"><SpeciesPattern><MolecularTypePattern Index="1"><MolecularType Name="IKK" /><ComponentPattern MolecularComponent="st" ComponentStatePattern="ii" BondType="-" /></MolecularTypePattern></SpeciesPattern></LocalizedCompound><LocalizedCompound Name="IKKK_stn" CompoundRef="IKKK_stn" Structure="c0" OverrideName="true" KeyValue="144826763"><SpeciesPattern><MolecularTypePattern Index="1"><MolecularType Name="IKKK" /><ComponentPattern MolecularComponent="st" ComponentStatePattern="n" BondType="-" /></MolecularTypePattern></SpeciesPattern></LocalizedCompound><LocalizedCompound Name="IKKK_sta" CompoundRef="IKKK_sta" Structure="c0" OverrideName="true" KeyValue="144826764"><SpeciesPattern><MolecularTypePattern Index="1"><MolecularType Name="IKKK" /><ComponentPattern MolecularComponent="st" ComponentStatePattern="a" BondType="-" /></MolecularTypePattern></SpeciesPattern></LocalizedCompound><LocalizedCompound Name="IkBa_locn_phop_bin" CompoundRef="IkBa_locn_phop_bin" Structure="c0" OverrideName="true" KeyValue="144826765"><SpeciesPattern><MolecularTypePattern Index="1"><MolecularType Name="IkBa" /><ComponentPattern MolecularComponent="loc" ComponentStatePattern="n" BondType="-" /><ComponentPattern MolecularComponent="pho" ComponentStatePattern="p" BondType="-" /><ComponentPattern MolecularComponent="bin" BondType="-" /></MolecularTypePattern></SpeciesPattern></LocalizedCompound><LocalizedCompound Name="IkBa_locn_pho0_bin" CompoundRef="IkBa_locn_pho0_bin" Structure="c0" OverrideName="true" KeyValue="144826766"><SpeciesPattern><MolecularTypePattern Index="1"><MolecularType Name="IkBa" /><ComponentPattern MolecularComponent="loc" ComponentStatePattern="n" BondType="-" /><ComponentPattern MolecularComponent="pho" ComponentStatePattern="u" BondType="-" /><ComponentPattern MolecularComponent="bin" BondType="-" /></MolecularTypePattern></SpeciesPattern></LocalizedCompound><LocalizedCompound Name="IkBa_locc_pho0_bin" CompoundRef="IkBa_locc_pho0_bin" Structure="c0" OverrideName="true" KeyValue="144826767"><SpeciesPattern><MolecularTypePattern Index="1"><MolecularType Name="IkBa" /><ComponentPattern MolecularComponent="loc" ComponentStatePattern="c" BondType="-" /><ComponentPattern MolecularComponent="pho" ComponentStatePattern="u" BondType="-" /><ComponentPattern MolecularComponent="bin" BondType="-" /></MolecularTypePattern></SpeciesPattern></LocalizedCompound><LocalizedCompound Name="IkBa_mRNA" CompoundRef="IkBa_mRNA" Structure="c0" OverrideName="true" KeyValue="144826768"><SpeciesPattern><MolecularTypePattern Index="1"><MolecularType Name="IkBa_mRNA" /></MolecularTypePattern></SpeciesPattern></LocalizedCompound><LocalizedCompound Name="A20" CompoundRef="A20" Structure="c0" OverrideName="true" KeyValue="144826769"><SpeciesPattern><MolecularTypePattern Index="1"><MolecularType Name="A20" /></MolecularTypePattern></SpeciesPattern></LocalizedCompound><LocalizedCompound Name="A20_mRNA" CompoundRef="A20_mRNA" Structure="c0" OverrideName="true" KeyValue="144826770"><SpeciesPattern><MolecularTypePattern Index="1"><MolecularType Name="A20_mRNA" /></MolecularTypePattern></SpeciesPattern></LocalizedCompound><LocalizedCompound Name="NFkB_locn_bin" CompoundRef="NFkB_locn_bin" Structure="c0" OverrideName="true" KeyValue="144826771"><SpeciesPattern><MolecularTypePattern Index="1"><MolecularType Name="NFkB" /><ComponentPattern MolecularComponent="loc" ComponentStatePattern="n" BondType="-" /><ComponentPattern MolecularComponent="bin" BondType="-" /></MolecularTypePattern></SpeciesPattern></LocalizedCompound><LocalizedCompound Name="NFkB_locc_bin" CompoundRef="NFkB_locc_bin" Structure="c0" OverrideName="true" KeyValue="144826772"><SpeciesPattern><MolecularTypePattern Index="1"><MolecularType Name="NFkB" /><ComponentPattern MolecularComponent="loc" ComponentStatePattern="c" BondType="-" /><ComponentPattern MolecularComponent="bin" BondType="-" /></MolecularTypePattern></SpeciesPattern></LocalizedCompound><LocalizedCompound Name="TNF_loce" CompoundRef="TNF_loce" Structure="c0" OverrideName="true" KeyValue="144826773"><SpeciesPattern><MolecularTypePattern Index="1"><MolecularType Name="TNF" /><ComponentPattern MolecularComponent="loc" ComponentStatePattern="e" BondType="-" /></MolecularTypePattern></SpeciesPattern></LocalizedCompound><LocalizedCompound Name="TNF_loci" CompoundRef="TNF_loci" Structure="c0" OverrideName="true" KeyValue="144826774"><SpeciesPattern><MolecularTypePattern Index="1"><MolecularType Name="TNF" /><ComponentPattern MolecularComponent="loc" ComponentStatePattern="i" BondType="-" /></MolecularTypePattern></SpeciesPattern></LocalizedCompound><LocalizedCompound Name="TNF_mRNA" CompoundRef="TNF_mRNA" Structure="c0" OverrideName="true" KeyValue="144826775"><SpeciesPattern><MolecularTypePattern Index="1"><MolecularType Name="TNF_mRNA" /></MolecularTypePattern></SpeciesPattern></LocalizedCompound><LocalizedCompound Name="GIkBa_st0" CompoundRef="GIkBa_st0" Structure="c0" OverrideName="true" KeyValue="144826776"><SpeciesPattern><MolecularTypePattern Index="1"><MolecularType Name="GIkBa" /><ComponentPattern MolecularComponent="st" ComponentStatePattern="s0" BondType="-" /></MolecularTypePattern></SpeciesPattern></LocalizedCompound><LocalizedCompound Name="GIkBa_st1" CompoundRef="GIkBa_st1" Structure="c0" OverrideName="true" KeyValue="144826777"><SpeciesPattern><MolecularTypePattern Index="1"><MolecularType Name="GIkBa" /><ComponentPattern MolecularComponent="st" ComponentStatePattern="s1" BondType="-" /></MolecularTypePattern></SpeciesPattern></LocalizedCompound><LocalizedCompound Name="GA20_st0" CompoundRef="GA20_st0" Structure="c0" OverrideName="true" KeyValue="144826778"><SpeciesPattern><MolecularTypePattern Index="1"><MolecularType Name="GA20" /><ComponentPattern MolecularComponent="st" ComponentStatePattern="s0" BondType="-" /></MolecularTypePattern></SpeciesPattern></LocalizedCompound><LocalizedCompound Name="GA20_st1" CompoundRef="GA20_st1" Structure="c0" OverrideName="true" KeyValue="144826779"><SpeciesPattern><MolecularTypePattern Index="1"><MolecularType Name="GA20" /><ComponentPattern MolecularComponent="st" ComponentStatePattern="s1" BondType="-" /></MolecularTypePattern></SpeciesPattern></LocalizedCompound><LocalizedCompound Name="GTNF_st0" CompoundRef="GTNF_st0" Structure="c0" OverrideName="true" KeyValue="144826780"><SpeciesPattern><MolecularTypePattern Index="1"><MolecularType Name="GTNF" /><ComponentPattern MolecularComponent="st" ComponentStatePattern="s0" BondType="-" /></MolecularTypePattern></SpeciesPattern></LocalizedCompound><LocalizedCompound Name="GTNF_st1" CompoundRef="GTNF_st1" Structure="c0" OverrideName="true" KeyValue="144826781"><SpeciesPattern><MolecularTypePattern Index="1"><MolecularType Name="GTNF" /><ComponentPattern MolecularComponent="st" ComponentStatePattern="s1" BondType="-" /></MolecularTypePattern></SpeciesPattern></LocalizedCompound><LocalizedCompound Name="NFkB_locc_bin0__IkBa_locc_pho0_bin0" CompoundRef="NFkB_locc_bin0__IkBa_locc_pho0_bin0" Structure="c0" OverrideName="true" KeyValue="144826782"><SpeciesPattern><MolecularTypePattern Index="1"><MolecularType Name="NFkB" /><ComponentPattern MolecularComponent="loc" ComponentStatePattern="c" BondType="-" /><ComponentPattern MolecularComponent="bin" BondType="0"><Bond MolecularTypePattern="IkBa" ComponentPattern="bin" /></ComponentPattern></MolecularTypePattern><MolecularTypePattern Index="2"><MolecularType Name="IkBa" /><ComponentPattern MolecularComponent="loc" ComponentStatePattern="c" BondType="-" /><ComponentPattern MolecularComponent="pho" ComponentStatePattern="u" BondType="-" /><ComponentPattern MolecularComponent="bin" BondType="0"><Bond MolecularTypePattern="NFkB" ComponentPattern="bin" /></ComponentPattern></MolecularTypePattern></SpeciesPattern></LocalizedCompound><LocalizedCompound Name="NFkB_locn_bin0__IkBa_locn_pho0_bin0" CompoundRef="NFkB_locn_bin0__IkBa_locn_pho0_bin0" Structure="c0" OverrideName="true" KeyValue="144826783"><SpeciesPattern><MolecularTypePattern Index="1"><MolecularType Name="NFkB" /><ComponentPattern MolecularComponent="loc" ComponentStatePattern="n" BondType="-" /><ComponentPattern MolecularComponent="bin" BondType="0"><Bond MolecularTypePattern="IkBa" ComponentPattern="bin" /></ComponentPattern></MolecularTypePattern><MolecularTypePattern Index="2"><MolecularType Name="IkBa" /><ComponentPattern MolecularComponent="loc" ComponentStatePattern="n" BondType="-" /><ComponentPattern MolecularComponent="pho" ComponentStatePattern="u" BondType="-" /><ComponentPattern MolecularComponent="bin" BondType="0"><Bond MolecularTypePattern="NFkB" ComponentPattern="bin" /></ComponentPattern></MolecularTypePattern></SpeciesPattern></LocalizedCompound><LocalizedCompound Name="NFkB_locc_bin0__IkBa_locc_phop_bin0" CompoundRef="NFkB_locc_bin0__IkBa_locc_phop_bin0" Structure="c0" OverrideName="true" KeyValue="144826784"><SpeciesPattern><MolecularTypePattern Index="1"><MolecularType Name="NFkB" /><ComponentPattern MolecularComponent="loc" ComponentStatePattern="c" BondType="-" /><ComponentPattern MolecularComponent="bin" BondType="0"><Bond MolecularTypePattern="IkBa" ComponentPattern="bin" /></ComponentPattern></MolecularTypePattern><MolecularTypePattern Index="2"><MolecularType Name="IkBa" /><ComponentPattern MolecularComponent="loc" ComponentStatePattern="c" BondType="-" /><ComponentPattern MolecularComponent="pho" ComponentStatePattern="p" BondType="-" /><ComponentPattern MolecularComponent="bin" BondType="0"><Bond MolecularTypePattern="NFkB" ComponentPattern="bin" /></ComponentPattern></MolecularTypePattern></SpeciesPattern></LocalizedCompound><LocalizedCompound Name="Trash" CompoundRef="Trash" Structure="c0" OverrideName="true" KeyValue="144826785"><SpeciesPattern><MolecularTypePattern Index="1"><MolecularType Name="Trash" /></MolecularTypePattern></SpeciesPattern></LocalizedCompound><RbmModelContainer><MolecularTypeList><MolecularType Name="TNFR" AnchorAll="true"><MolecularComponent Name="st" Index="1"><AllowableState Name="a" /><AllowableState Name="i" /></MolecularComponent></MolecularType><MolecularType Name="IKK" AnchorAll="true"><MolecularComponent Name="st" Index="1"><AllowableState Name="n" /><AllowableState Name="a" /><AllowableState Name="i" /><AllowableState Name="ii" /></MolecularComponent></MolecularType><MolecularType Name="IKKK" AnchorAll="true"><MolecularComponent Name="st" Index="1"><AllowableState Name="n" /><AllowableState Name="a" /></MolecularComponent></MolecularType><MolecularType Name="IkBa" AnchorAll="true"><MolecularComponent Name="loc" Index="1"><AllowableState Name="n" /><AllowableState Name="c" /></MolecularComponent><MolecularComponent Name="pho" Index="2"><AllowableState Name="u" /><AllowableState Name="p" /></MolecularComponent><MolecularComponent Name="bin" Index="3" /></MolecularType><MolecularType Name="IkBa_mRNA" AnchorAll="true" /><MolecularType Name="A20" AnchorAll="true" /><MolecularType Name="A20_mRNA" AnchorAll="true" /><MolecularType Name="NFkB" AnchorAll="true"><MolecularComponent Name="loc" Index="1"><AllowableState Name="n" /><AllowableState Name="c" /></MolecularComponent><MolecularComponent Name="bin" Index="2" /></MolecularType><MolecularType Name="TNF" AnchorAll="true"><MolecularComponent Name="loc" Index="1"><AllowableState Name="e" /><AllowableState Name="i" /></MolecularComponent></MolecularType><MolecularType Name="TNF_mRNA" AnchorAll="true" /><MolecularType Name="GIkBa" AnchorAll="true"><MolecularComponent Name="st" Index="1"><AllowableState Name="s0" /><AllowableState Name="s1" /></MolecularComponent></MolecularType><MolecularType Name="GA20" AnchorAll="true"><MolecularComponent Name="st" Index="1"><AllowableState Name="s0" /><AllowableState Name="s1" /></MolecularComponent></MolecularType><MolecularType Name="GTNF" AnchorAll="true"><MolecularComponent Name="st" Index="1"><AllowableState Name="s0" /><AllowableState Name="s1" /></MolecularComponent></MolecularType><MolecularType Name="Trash" AnchorAll="true" /></MolecularTypeList><ReactionRuleList><ReactionRule Name="r0" Structure="c0" ReactionRuleLabel="r0" ReactionRuleReversible="false"><ReactantPatternsList><ReactantPattern Structure="c0"><SpeciesPattern><MolecularTypePattern Index="1"><MolecularType Name="TNF" /><ComponentPattern MolecularComponent="loc" ComponentStatePattern="e" BondType="-" /></MolecularTypePattern></SpeciesPattern></ReactantPattern></ReactantPatternsList><ProductPatternsList><ProductPattern Structure="c0"><SpeciesPattern><MolecularTypePattern Index="1"><MolecularType Name="Trash" /></MolecularTypePattern></SpeciesPattern></ProductPattern></ProductPatternsList><Kinetics KineticsType="MassAction"><Parameter Name="ruleRate" Role="RuleRate" Unit="molecules.um-3.s-1" /><Parameter Name="Kf" Role="MassActionKf" Unit="s-1">c_deg</Parameter><Parameter Name="Kr" Role="MassActionKr" Unit="s-1">0.0</Parameter></Kinetics></ReactionRule><ReactionRule Name="r1" Structure="c0" ReactionRuleLabel="r1" ReactionRuleReversible="false"><ReactantPatternsList><ReactantPattern Structure="c0"><SpeciesPattern><MolecularTypePattern Index="1"><MolecularType Name="TNFR" /><ComponentPattern MolecularComponent="st" ComponentStatePattern="i" BondType="-" /></MolecularTypePattern></SpeciesPattern></ReactantPattern><ReactantPattern Structure="c0"><SpeciesPattern><MolecularTypePattern Index="1"><MolecularType Name="TNF" /><ComponentPattern MolecularComponent="loc" ComponentStatePattern="e" BondType="-" /></MolecularTypePattern></SpeciesPattern></ReactantPattern></ReactantPatternsList><ProductPatternsList><ProductPattern Structure="c0"><SpeciesPattern><MolecularTypePattern Index="1"><MolecularType Name="TNFR" /><ComponentPattern MolecularComponent="st" ComponentStatePattern="a" BondType="-" /></MolecularTypePattern></SpeciesPattern></ProductPattern><ProductPattern Structure="c0"><SpeciesPattern><MolecularTypePattern Index="1"><MolecularType Name="TNF" /><ComponentPattern MolecularComponent="loc" ComponentStatePattern="e" BondType="-" /></MolecularTypePattern></SpeciesPattern></ProductPattern></ProductPatternsList><Kinetics KineticsType="MassAction"><Parameter Name="ruleRate" Role="RuleRate" Unit="molecules.um-3.s-1" /><Parameter Name="Kf" Role="MassActionKf" Unit="um3.s-1.molecules-1">(10.0 * k_b)</Parameter><Parameter Name="Kr" Role="MassActionKr" Unit="um3.s-1.molecules-1">0.0</Parameter></Kinetics></ReactionRule><ReactionRule Name="r2" Structure="c0" ReactionRuleLabel="r2" ReactionRuleReversible="false"><ReactantPatternsList><ReactantPattern Structure="c0"><SpeciesPattern><MolecularTypePattern Index="1"><MolecularType Name="TNFR" /><ComponentPattern MolecularComponent="st" ComponentStatePattern="i" BondType="-" /></MolecularTypePattern></SpeciesPattern></ReactantPattern><ReactantPattern Structure="c0"><SpeciesPattern><MolecularTypePattern Index="1"><MolecularType Name="TNF" /><ComponentPattern MolecularComponent="loc" ComponentStatePattern="i" BondType="-" /></MolecularTypePattern></SpeciesPattern></ReactantPattern></ReactantPatternsList><ProductPatternsList><ProductPattern Structure="c0"><SpeciesPattern><MolecularTypePattern Index="1"><MolecularType Name="TNFR" /><ComponentPattern MolecularComponent="st" ComponentStatePattern="a" BondType="-" /></MolecularTypePattern></SpeciesPattern></ProductPattern><ProductPattern Structure="c0"><SpeciesPattern><MolecularTypePattern Index="1"><MolecularType Name="TNF" /><ComponentPattern MolecularComponent="loc" ComponentStatePattern="i" BondType="-" /></MolecularTypePattern></SpeciesPattern></ProductPattern></ProductPatternsList><Kinetics KineticsType="MassAction"><Parameter Name="ruleRate" Role="RuleRate" Unit="molecules.um-3.s-1" /><Parameter Name="Kf" Role="MassActionKf" Unit="um3.s-1.molecules-1">0.0</Parameter><Parameter Name="Kr" Role="MassActionKr" Unit="um3.s-1.molecules-1">0.0</Parameter></Kinetics></ReactionRule><ReactionRule Name="r3" Structure="c0" ReactionRuleLabel="r3" ReactionRuleReversible="false"><ReactantPatternsList><ReactantPattern Structure="c0"><SpeciesPattern><MolecularTypePattern Index="1"><MolecularType Name="TNFR" /><ComponentPattern MolecularComponent="st" ComponentStatePattern="a" BondType="-" /></MolecularTypePattern></SpeciesPattern></ReactantPattern></ReactantPatternsList><ProductPatternsList><ProductPattern Structure="c0"><SpeciesPattern><MolecularTypePattern Index="1"><MolecularType Name="TNFR" /><ComponentPattern MolecularComponent="st" ComponentStatePattern="i" BondType="-" /></MolecularTypePattern></SpeciesPattern></ProductPattern></ProductPatternsList><Kinetics KineticsType="MassAction"><Parameter Name="ruleRate" Role="RuleRate" Unit="molecules.um-3.s-1" /><Parameter Name="Kf" Role="MassActionKf" Unit="s-1">k_f</Parameter><Parameter Name="Kr" Role="MassActionKr" Unit="s-1">0.0</Parameter></Kinetics></ReactionRule><ReactionRule Name="r4" Structure="c0" ReactionRuleLabel="r4" ReactionRuleReversible="false"><ReactantPatternsList><ReactantPattern Structure="c0"><SpeciesPattern><MolecularTypePattern Index="1"><MolecularType Name="IKKK" /><ComponentPattern MolecularComponent="st" ComponentStatePattern="n" BondType="-" /></MolecularTypePattern></SpeciesPattern></ReactantPattern></ReactantPatternsList><ProductPatternsList><ProductPattern Structure="c0"><SpeciesPattern><MolecularTypePattern Index="1"><MolecularType Name="IKKK" /><ComponentPattern MolecularComponent="st" ComponentStatePattern="a" BondType="-" /></MolecularTypePattern></SpeciesPattern></ProductPattern></ProductPatternsList><Kinetics KineticsType="MassAction"><Parameter Name="ruleRate" Role="RuleRate" Unit="molecules.um-3.s-1" /><Parameter Name="Kf" Role="MassActionKf" Unit="s-1">0.0</Parameter><Parameter Name="Kr" Role="MassActionKr" Unit="s-1">0.0</Parameter></Kinetics></ReactionRule><ReactionRule Name="r5" Structure="c0" ReactionRuleLabel="r5" ReactionRuleReversible="false"><ReactantPatternsList><ReactantPattern Structure="c0"><SpeciesPattern><MolecularTypePattern Index="1"><MolecularType Name="IKKK" /><ComponentPattern MolecularComponent="st" ComponentStatePattern="a" BondType="-" /></MolecularTypePattern></SpeciesPattern></ReactantPattern></ReactantPatternsList><ProductPatternsList><ProductPattern Structure="c0"><SpeciesPattern><MolecularTypePattern Index="1"><MolecularType Name="IKKK" /><ComponentPattern MolecularComponent="st" ComponentStatePattern="n" BondType="-" /></MolecularTypePattern></SpeciesPattern></ProductPattern></ProductPatternsList><Kinetics KineticsType="MassAction"><Parameter Name="ruleRate" Role="RuleRate" Unit="molecules.um-3.s-1" /><Parameter Name="Kf" Role="MassActionKf" Unit="s-1">k_i</Parameter><Parameter Name="Kr" Role="MassActionKr" Unit="s-1">0.0</Parameter></Kinetics></ReactionRule><ReactionRule Name="r6" Structure="c0" ReactionRuleLabel="r6" ReactionRuleReversible="false"><ReactantPatternsList><ReactantPattern Structure="c0"><SpeciesPattern><MolecularTypePattern Index="1"><MolecularType Name="IKK" /><ComponentPattern MolecularComponent="st" ComponentStatePattern="n" BondType="-" /></MolecularTypePattern></SpeciesPattern></ReactantPattern></ReactantPatternsList><ProductPatternsList><ProductPattern Structure="c0"><SpeciesPattern><MolecularTypePattern Index="1"><MolecularType Name="IKK" /><ComponentPattern MolecularComponent="st" ComponentStatePattern="a" BondType="-" /></MolecularTypePattern></SpeciesPattern></ProductPattern></ProductPatternsList><Kinetics KineticsType="MassAction"><Parameter Name="ruleRate" Role="RuleRate" Unit="molecules.um-3.s-1" /><Parameter Name="Kf" Role="MassActionKf" Unit="s-1">0.0</Parameter><Parameter Name="Kr" Role="MassActionKr" Unit="s-1">0.0</Parameter></Kinetics></ReactionRule><ReactionRule Name="r7" Structure="c0" ReactionRuleLabel="r7" ReactionRuleReversible="false"><ReactantPatternsList><ReactantPattern Structure="c0"><SpeciesPattern><MolecularTypePattern Index="1"><MolecularType Name="IKK" /><ComponentPattern MolecularComponent="st" ComponentStatePattern="a" BondType="-" /></MolecularTypePattern></SpeciesPattern></ReactantPattern></ReactantPatternsList><ProductPatternsList><ProductPattern Structure="c0"><SpeciesPattern><MolecularTypePattern Index="1"><MolecularType Name="IKK" /><ComponentPattern MolecularComponent="st" ComponentStatePattern="i" BondType="-" /></MolecularTypePattern></SpeciesPattern></ProductPattern></ProductPatternsList><Kinetics KineticsType="MassAction"><Parameter Name="ruleRate" Role="RuleRate" Unit="molecules.um-3.s-1" /><Parameter Name="Kf" Role="MassActionKf" Unit="s-1">0.0</Parameter><Parameter Name="Kr" Role="MassActionKr" Unit="s-1">0.0</Parameter></Kinetics></ReactionRule><ReactionRule Name="r8" Structure="c0" ReactionRuleLabel="r8" ReactionRuleReversible="false"><ReactantPatternsList><ReactantPattern Structure="c0"><SpeciesPattern><MolecularTypePattern Index="1"><MolecularType Name="IKK" /><ComponentPattern MolecularComponent="st" ComponentStatePattern="i" BondType="-" /></MolecularTypePattern></SpeciesPattern></ReactantPattern></ReactantPatternsList><ProductPatternsList><ProductPattern Structure="c0"><SpeciesPattern><MolecularTypePattern Index="1"><MolecularType Name="IKK" /><ComponentPattern MolecularComponent="st" ComponentStatePattern="ii" BondType="-" /></MolecularTypePattern></SpeciesPattern></ProductPattern></ProductPatternsList><Kinetics KineticsType="MassAction"><Parameter Name="ruleRate" Role="RuleRate" Unit="molecules.um-3.s-1" /><Parameter Name="Kf" Role="MassActionKf" Unit="s-1">k_4</Parameter><Parameter Name="Kr" Role="MassActionKr" Unit="s-1">0.0</Parameter></Kinetics></ReactionRule><ReactionRule Name="r9" Structure="c0" ReactionRuleLabel="r9" ReactionRuleReversible="false"><ReactantPatternsList><ReactantPattern Structure="c0"><SpeciesPattern><MolecularTypePattern Index="1"><MolecularType Name="IKK" /><ComponentPattern MolecularComponent="st" ComponentStatePattern="ii" BondType="-" /></MolecularTypePattern></SpeciesPattern></ReactantPattern></ReactantPatternsList><ProductPatternsList><ProductPattern Structure="c0"><SpeciesPattern><MolecularTypePattern Index="1"><MolecularType Name="IKK" /><ComponentPattern MolecularComponent="st" ComponentStatePattern="n" BondType="-" /></MolecularTypePattern></SpeciesPattern></ProductPattern></ProductPatternsList><Kinetics KineticsType="MassAction"><Parameter Name="ruleRate" Role="RuleRate" Unit="molecules.um-3.s-1" /><Parameter Name="Kf" Role="MassActionKf" Unit="s-1">k_4</Parameter><Parameter Name="Kr" Role="MassActionKr" Unit="s-1">0.0</Parameter></Kinetics></ReactionRule><ReactionRule Name="r10" Structure="c0" ReactionRuleLabel="r10" ReactionRuleReversible="false"><ReactantPatternsList><ReactantPattern Structure="c0"><SpeciesPattern><MolecularTypePattern Index="1"><MolecularType Name="NFkB" /><ComponentPattern MolecularComponent="loc" ComponentStatePattern="n" BondType="-" /><ComponentPattern MolecularComponent="bin" BondType="-" /></MolecularTypePattern></SpeciesPattern></ReactantPattern><ReactantPattern Structure="c0"><SpeciesPattern><MolecularTypePattern Index="1"><MolecularType Name="GA20" /><ComponentPattern MolecularComponent="st" ComponentStatePattern="s0" BondType="-" /></MolecularTypePattern></SpeciesPattern></ReactantPattern></ReactantPatternsList><ProductPatternsList><ProductPattern Structure="c0"><SpeciesPattern><MolecularTypePattern Index="1"><MolecularType Name="NFkB" /><ComponentPattern MolecularComponent="loc" ComponentStatePattern="n" BondType="-" /><ComponentPattern MolecularComponent="bin" BondType="-" /></MolecularTypePattern></SpeciesPattern></ProductPattern><ProductPattern Structure="c0"><SpeciesPattern><MolecularTypePattern Index="1"><MolecularType Name="GA20" /><ComponentPattern MolecularComponent="st" ComponentStatePattern="s1" BondType="-" /></MolecularTypePattern></SpeciesPattern></ProductPattern></ProductPatternsList><Kinetics KineticsType="MassAction"><Parameter Name="ruleRate" Role="RuleRate" Unit="molecules.um-3.s-1" /><Parameter Name="Kf" Role="MassActionKf" Unit="um3.s-1.molecules-1">(10.0 * q_1)</Parameter><Parameter Name="Kr" Role="MassActionKr" Unit="um3.s-1.molecules-1">0.0</Parameter></Kinetics></ReactionRule><ReactionRule Name="r11" Structure="c0" ReactionRuleLabel="r11" ReactionRuleReversible="false"><ReactantPatternsList><ReactantPattern Structure="c0"><SpeciesPattern><MolecularTypePattern Index="1"><MolecularType Name="NFkB" /><ComponentPattern MolecularComponent="loc" ComponentStatePattern="n" BondType="-" /><ComponentPattern MolecularComponent="bin" BondType="-" /></MolecularTypePattern></SpeciesPattern></ReactantPattern><ReactantPattern Structure="c0"><SpeciesPattern><MolecularTypePattern Index="1"><MolecularType Name="GIkBa" /><ComponentPattern MolecularComponent="st" ComponentStatePattern="s0" BondType="-" /></MolecularTypePattern></SpeciesPattern></ReactantPattern></ReactantPatternsList><ProductPatternsList><ProductPattern Structure="c0"><SpeciesPattern><MolecularTypePattern Index="1"><MolecularType Name="NFkB" /><ComponentPattern MolecularComponent="loc" ComponentStatePattern="n" BondType="-" /><ComponentPattern MolecularComponent="bin" BondType="-" /></MolecularTypePattern></SpeciesPattern></ProductPattern><ProductPattern Structure="c0"><SpeciesPattern><MolecularTypePattern Index="1"><MolecularType Name="GIkBa" /><ComponentPattern MolecularComponent="st" ComponentStatePattern="s1" BondType="-" /></MolecularTypePattern></SpeciesPattern></ProductPattern></ProductPatternsList><Kinetics KineticsType="MassAction"><Parameter Name="ruleRate" Role="RuleRate" Unit="molecules.um-3.s-1" /><Parameter Name="Kf" Role="MassActionKf" Unit="um3.s-1.molecules-1">(10.0 * q_1)</Parameter><Parameter Name="Kr" Role="MassActionKr" Unit="um3.s-1.molecules-1">0.0</Parameter></Kinetics></ReactionRule><ReactionRule Name="r12" Structure="c0" ReactionRuleLabel="r12" ReactionRuleReversible="false"><ReactantPatternsList><ReactantPattern Structure="c0"><SpeciesPattern><MolecularTypePattern Index="1"><MolecularType Name="IkBa" /><ComponentPattern MolecularComponent="loc" ComponentStatePattern="n" BondType="-" /><ComponentPattern MolecularComponent="pho" ComponentStatePattern="u" BondType="-" /><ComponentPattern MolecularComponent="bin" BondType="-" /></MolecularTypePattern></SpeciesPattern></ReactantPattern><ReactantPattern Structure="c0"><SpeciesPattern><MolecularTypePattern Index="1"><MolecularType Name="GA20" /><ComponentPattern MolecularComponent="st" ComponentStatePattern="s1" BondType="-" /></MolecularTypePattern></SpeciesPattern></ReactantPattern></ReactantPatternsList><ProductPatternsList><ProductPattern Structure="c0"><SpeciesPattern><MolecularTypePattern Index="1"><MolecularType Name="IkBa" /><ComponentPattern MolecularComponent="loc" ComponentStatePattern="n" BondType="-" /><ComponentPattern MolecularComponent="pho" ComponentStatePattern="u" BondType="-" /><ComponentPattern MolecularComponent="bin" BondType="-" /></MolecularTypePattern></SpeciesPattern></ProductPattern><ProductPattern Structure="c0"><SpeciesPattern><MolecularTypePattern Index="1"><MolecularType Name="GA20" /><ComponentPattern MolecularComponent="st" ComponentStatePattern="s0" BondType="-" /></MolecularTypePattern></SpeciesPattern></ProductPattern></ProductPatternsList><Kinetics KineticsType="MassAction"><Parameter Name="ruleRate" Role="RuleRate" Unit="molecules.um-3.s-1" /><Parameter Name="Kf" Role="MassActionKf" Unit="um3.s-1.molecules-1">(10.0 * q_2)</Parameter><Parameter Name="Kr" Role="MassActionKr" Unit="um3.s-1.molecules-1">0.0</Parameter></Kinetics></ReactionRule><ReactionRule Name="r13" Structure="c0" ReactionRuleLabel="r13" ReactionRuleReversible="false"><ReactantPatternsList><ReactantPattern Structure="c0"><SpeciesPattern><MolecularTypePattern Index="1"><MolecularType Name="IkBa" /><ComponentPattern MolecularComponent="loc" ComponentStatePattern="n" BondType="-" /><ComponentPattern MolecularComponent="pho" ComponentStatePattern="u" BondType="-" /><ComponentPattern MolecularComponent="bin" BondType="-" /></MolecularTypePattern></SpeciesPattern></ReactantPattern><ReactantPattern Structure="c0"><SpeciesPattern><MolecularTypePattern Index="1"><MolecularType Name="GIkBa" /><ComponentPattern MolecularComponent="st" ComponentStatePattern="s1" BondType="-" /></MolecularTypePattern></SpeciesPattern></ReactantPattern></ReactantPatternsList><ProductPatternsList><ProductPattern Structure="c0"><SpeciesPattern><MolecularTypePattern Index="1"><MolecularType Name="IkBa" /><ComponentPattern MolecularComponent="loc" ComponentStatePattern="n" BondType="-" /><ComponentPattern MolecularComponent="pho" ComponentStatePattern="u" BondType="-" /><ComponentPattern MolecularComponent="bin" BondType="-" /></MolecularTypePattern></SpeciesPattern></ProductPattern><ProductPattern Structure="c0"><SpeciesPattern><MolecularTypePattern Index="1"><MolecularType Name="GIkBa" /><ComponentPattern MolecularComponent="st" ComponentStatePattern="s0" BondType="-" /></MolecularTypePattern></SpeciesPattern></ProductPattern></ProductPatternsList><Kinetics KineticsType="MassAction"><Parameter Name="ruleRate" Role="RuleRate" Unit="molecules.um-3.s-1" /><Parameter Name="Kf" Role="MassActionKf" Unit="um3.s-1.molecules-1">(10.0 * q_2)</Parameter><Parameter Name="Kr" Role="MassActionKr" Unit="um3.s-1.molecules-1">0.0</Parameter></Kinetics></ReactionRule><ReactionRule Name="r14" Structure="c0" ReactionRuleLabel="r14" ReactionRuleReversible="false"><ReactantPatternsList><ReactantPattern Structure="c0"><SpeciesPattern><MolecularTypePattern Index="1"><MolecularType Name="NFkB" /><ComponentPattern MolecularComponent="loc" ComponentStatePattern="n" BondType="-" /><ComponentPattern MolecularComponent="bin" BondType="-" /></MolecularTypePattern></SpeciesPattern></ReactantPattern><ReactantPattern Structure="c0"><SpeciesPattern><MolecularTypePattern Index="1"><MolecularType Name="GTNF" /><ComponentPattern MolecularComponent="st" ComponentStatePattern="s0" BondType="-" /></MolecularTypePattern></SpeciesPattern></ReactantPattern></ReactantPatternsList><ProductPatternsList><ProductPattern Structure="c0"><SpeciesPattern><MolecularTypePattern Index="1"><MolecularType Name="NFkB" /><ComponentPattern MolecularComponent="loc" ComponentStatePattern="n" BondType="-" /><ComponentPattern MolecularComponent="bin" BondType="-" /></MolecularTypePattern></SpeciesPattern></ProductPattern><ProductPattern Structure="c0"><SpeciesPattern><MolecularTypePattern Index="1"><MolecularType Name="GTNF" /><ComponentPattern MolecularComponent="st" ComponentStatePattern="s1" BondType="-" /></MolecularTypePattern></SpeciesPattern></ProductPattern></ProductPatternsList><Kinetics KineticsType="MassAction"><Parameter Name="ruleRate" Role="RuleRate" Unit="molecules.um-3.s-1" /><Parameter Name="Kf" Role="MassActionKf" Unit="um3.s-1.molecules-1">(10.0 * q_1t)</Parameter><Parameter Name="Kr" Role="MassActionKr" Unit="um3.s-1.molecules-1">0.0</Parameter></Kinetics></ReactionRule><ReactionRule Name="r15" Structure="c0" ReactionRuleLabel="r15" ReactionRuleReversible="false"><ReactantPatternsList><ReactantPattern Structure="c0"><SpeciesPattern><MolecularTypePattern Index="1"><MolecularType Name="IkBa" /><ComponentPattern MolecularComponent="loc" ComponentStatePattern="n" BondType="-" /><ComponentPattern MolecularComponent="pho" ComponentStatePattern="u" BondType="-" /><ComponentPattern MolecularComponent="bin" BondType="-" /></MolecularTypePattern></SpeciesPattern></ReactantPattern><ReactantPattern Structure="c0"><SpeciesPattern><MolecularTypePattern Index="1"><MolecularType Name="GTNF" /><ComponentPattern MolecularComponent="st" ComponentStatePattern="s1" BondType="-" /></MolecularTypePattern></SpeciesPattern></ReactantPattern></ReactantPatternsList><ProductPatternsList><ProductPattern Structure="c0"><SpeciesPattern><MolecularTypePattern Index="1"><MolecularType Name="IkBa" /><ComponentPattern MolecularComponent="loc" ComponentStatePattern="n" BondType="-" /><ComponentPattern MolecularComponent="pho" ComponentStatePattern="u" BondType="-" /><ComponentPattern MolecularComponent="bin" BondType="-" /></MolecularTypePattern></SpeciesPattern></ProductPattern><ProductPattern Structure="c0"><SpeciesPattern><MolecularTypePattern Index="1"><MolecularType Name="GTNF" /><ComponentPattern MolecularComponent="st" ComponentStatePattern="s0" BondType="-" /></MolecularTypePattern></SpeciesPattern></ProductPattern></ProductPatternsList><Kinetics KineticsType="MassAction"><Parameter Name="ruleRate" Role="RuleRate" Unit="molecules.um-3.s-1" /><Parameter Name="Kf" Role="MassActionKf" Unit="um3.s-1.molecules-1">(10.0 * q_2t)</Parameter><Parameter Name="Kr" Role="MassActionKr" Unit="um3.s-1.molecules-1">0.0</Parameter></Kinetics></ReactionRule><ReactionRule Name="r16" Structure="c0" ReactionRuleLabel="r16" ReactionRuleReversible="false"><ReactantPatternsList><ReactantPattern Structure="c0"><SpeciesPattern><MolecularTypePattern Index="1"><MolecularType Name="GTNF" /><ComponentPattern MolecularComponent="st" ComponentStatePattern="s1" BondType="-" /></MolecularTypePattern></SpeciesPattern></ReactantPattern></ReactantPatternsList><ProductPatternsList><ProductPattern Structure="c0"><SpeciesPattern><MolecularTypePattern Index="1"><MolecularType Name="GTNF" /><ComponentPattern MolecularComponent="st" ComponentStatePattern="s0" BondType="-" /></MolecularTypePattern></SpeciesPattern></ProductPattern></ProductPatternsList><Kinetics KineticsType="MassAction"><Parameter Name="ruleRate" Role="RuleRate" Unit="molecules.um-3.s-1" /><Parameter Name="Kf" Role="MassActionKf" Unit="s-1">q_2tt</Parameter><Parameter Name="Kr" Role="MassActionKr" Unit="s-1">0.0</Parameter></Kinetics></ReactionRule><ReactionRule Name="r17" Structure="c0" ReactionRuleLabel="r17" ReactionRuleReversible="false"><ReactantPatternsList><ReactantPattern Structure="c0"><SpeciesPattern><MolecularTypePattern Index="1"><MolecularType Name="GTNF" /><ComponentPattern MolecularComponent="st" ComponentStatePattern="s1" BondType="-" /></MolecularTypePattern></SpeciesPattern></ReactantPattern></ReactantPatternsList><ProductPatternsList><ProductPattern Structure="c0"><SpeciesPattern><MolecularTypePattern Index="1"><MolecularType Name="GTNF" /><ComponentPattern MolecularComponent="st" ComponentStatePattern="s1" BondType="-" /></MolecularTypePattern></SpeciesPattern></ProductPattern><ProductPattern Structure="c0"><SpeciesPattern><MolecularTypePattern Index="1"><MolecularType Name="TNF_mRNA" /></MolecularTypePattern></SpeciesPattern></ProductPattern></ProductPatternsList><Kinetics KineticsType="MassAction"><Parameter Name="ruleRate" Role="RuleRate" Unit="molecules.um-3.s-1" /><Parameter Name="Kf" Role="MassActionKf" Unit="s-1">lambda</Parameter><Parameter Name="Kr" Role="MassActionKr" Unit="um3.s-1.molecules-1">0.0</Parameter></Kinetics></ReactionRule><ReactionRule Name="r18" Structure="c0" ReactionRuleLabel="r18" ReactionRuleReversible="false"><ReactantPatternsList><ReactantPattern Structure="c0"><SpeciesPattern><MolecularTypePattern Index="1"><MolecularType Name="GA20" /><ComponentPattern MolecularComponent="st" ComponentStatePattern="s1" BondType="-" /></MolecularTypePattern></SpeciesPattern></ReactantPattern></ReactantPatternsList><ProductPatternsList><ProductPattern Structure="c0"><SpeciesPattern><MolecularTypePattern Index="1"><MolecularType Name="GA20" /><ComponentPattern MolecularComponent="st" ComponentStatePattern="s1" BondType="-" /></MolecularTypePattern></SpeciesPattern></ProductPattern><ProductPattern Structure="c0"><SpeciesPattern><MolecularTypePattern Index="1"><MolecularType Name="A20_mRNA" /></MolecularTypePattern></SpeciesPattern></ProductPattern></ProductPatternsList><Kinetics KineticsType="MassAction"><Parameter Name="ruleRate" Role="RuleRate" Unit="molecules.um-3.s-1" /><Parameter Name="Kf" Role="MassActionKf" Unit="s-1">c_1</Parameter><Parameter Name="Kr" Role="MassActionKr" Unit="um3.s-1.molecules-1">0.0</Parameter></Kinetics></ReactionRule><ReactionRule Name="r19" Structure="c0" ReactionRuleLabel="r19" ReactionRuleReversible="false"><ReactantPatternsList><ReactantPattern Structure="c0"><SpeciesPattern><MolecularTypePattern Index="1"><MolecularType Name="GIkBa" /><ComponentPattern MolecularComponent="st" ComponentStatePattern="s1" BondType="-" /></MolecularTypePattern></SpeciesPattern></ReactantPattern></ReactantPatternsList><ProductPatternsList><ProductPattern Structure="c0"><SpeciesPattern><MolecularTypePattern Index="1"><MolecularType Name="GIkBa" /><ComponentPattern MolecularComponent="st" ComponentStatePattern="s1" BondType="-" /></MolecularTypePattern></SpeciesPattern></ProductPattern><ProductPattern Structure="c0"><SpeciesPattern><MolecularTypePattern Index="1"><MolecularType Name="IkBa_mRNA" /></MolecularTypePattern></SpeciesPattern></ProductPattern></ProductPatternsList><Kinetics KineticsType="MassAction"><Parameter Name="ruleRate" Role="RuleRate" Unit="molecules.um-3.s-1" /><Parameter Name="Kf" Role="MassActionKf" Unit="s-1">c_1</Parameter><Parameter Name="Kr" Role="MassActionKr" Unit="um3.s-1.molecules-1">0.0</Parameter></Kinetics></ReactionRule><ReactionRule Name="r20" Structure="c0" ReactionRuleLabel="r20" ReactionRuleReversible="false"><ReactantPatternsList><ReactantPattern Structure="c0"><SpeciesPattern><MolecularTypePattern Index="1"><MolecularType Name="A20_mRNA" /></MolecularTypePattern></SpeciesPattern></ReactantPattern></ReactantPatternsList><ProductPatternsList><ProductPattern Structure="c0"><SpeciesPattern><MolecularTypePattern Index="1"><MolecularType Name="Trash" /></MolecularTypePattern></SpeciesPattern></ProductPattern></ProductPatternsList><Kinetics KineticsType="MassAction"><Parameter Name="ruleRate" Role="RuleRate" Unit="molecules.um-3.s-1" /><Parameter Name="Kf" Role="MassActionKf" Unit="s-1">c_3</Parameter><Parameter Name="Kr" Role="MassActionKr" Unit="s-1">0.0</Parameter></Kinetics></ReactionRule><ReactionRule Name="r21" Structure="c0" ReactionRuleLabel="r21" ReactionRuleReversible="false"><ReactantPatternsList><ReactantPattern Structure="c0"><SpeciesPattern><MolecularTypePattern Index="1"><MolecularType Name="IkBa_mRNA" /></MolecularTypePattern></SpeciesPattern></ReactantPattern></ReactantPatternsList><ProductPatternsList><ProductPattern Structure="c0"><SpeciesPattern><MolecularTypePattern Index="1"><MolecularType Name="Trash" /></MolecularTypePattern></SpeciesPattern></ProductPattern></ProductPatternsList><Kinetics KineticsType="MassAction"><Parameter Name="ruleRate" Role="RuleRate" Unit="molecules.um-3.s-1" /><Parameter Name="Kf" Role="MassActionKf" Unit="s-1">c_3</Parameter><Parameter Name="Kr" Role="MassActionKr" Unit="s-1">0.0</Parameter></Kinetics></ReactionRule><ReactionRule Name="r22" Structure="c0" ReactionRuleLabel="r22" ReactionRuleReversible="false"><ReactantPatternsList><ReactantPattern Structure="c0"><SpeciesPattern><MolecularTypePattern Index="1"><MolecularType Name="A20_mRNA" /></MolecularTypePattern></SpeciesPattern></ReactantPattern></ReactantPatternsList><ProductPatternsList><ProductPattern Structure="c0"><SpeciesPattern><MolecularTypePattern Index="1"><MolecularType Name="A20_mRNA" /></MolecularTypePattern></SpeciesPattern></ProductPattern><ProductPattern Structure="c0"><SpeciesPattern><MolecularTypePattern Index="1"><MolecularType Name="A20" /></MolecularTypePattern></SpeciesPattern></ProductPattern></ProductPatternsList><Kinetics KineticsType="MassAction"><Parameter Name="ruleRate" Role="RuleRate" Unit="molecules.um-3.s-1" /><Parameter Name="Kf" Role="MassActionKf" Unit="s-1">c_4</Parameter><Parameter Name="Kr" Role="MassActionKr" Unit="um3.s-1.molecules-1">0.0</Parameter></Kinetics></ReactionRule><ReactionRule Name="r23" Structure="c0" ReactionRuleLabel="r23" ReactionRuleReversible="false"><ReactantPatternsList><ReactantPattern Structure="c0"><SpeciesPattern><MolecularTypePattern Index="1"><MolecularType Name="IkBa_mRNA" /></MolecularTypePattern></SpeciesPattern></ReactantPattern></ReactantPatternsList><ProductPatternsList><ProductPattern Structure="c0"><SpeciesPattern><MolecularTypePattern Index="1"><MolecularType Name="IkBa_mRNA" /></MolecularTypePattern></SpeciesPattern></ProductPattern><ProductPattern Structure="c0"><SpeciesPattern><MolecularTypePattern Index="1"><MolecularType Name="IkBa" /><ComponentPattern MolecularComponent="loc" ComponentStatePattern="c" BondType="-" /><ComponentPattern MolecularComponent="pho" ComponentStatePattern="u" BondType="-" /><ComponentPattern MolecularComponent="bin" BondType="-" /></MolecularTypePattern></SpeciesPattern></ProductPattern></ProductPatternsList><Kinetics KineticsType="MassAction"><Parameter Name="ruleRate" Role="RuleRate" Unit="molecules.um-3.s-1" /><Parameter Name="Kf" Role="MassActionKf" Unit="s-1">c_4</Parameter><Parameter Name="Kr" Role="MassActionKr" Unit="um3.s-1.molecules-1">0.0</Parameter></Kinetics></ReactionRule><ReactionRule Name="r24" Structure="c0" ReactionRuleLabel="r24" ReactionRuleReversible="false"><ReactantPatternsList><ReactantPattern Structure="c0"><SpeciesPattern><MolecularTypePattern Index="1"><MolecularType Name="TNF_mRNA" /></MolecularTypePattern></SpeciesPattern></ReactantPattern></ReactantPatternsList><ProductPatternsList><ProductPattern Structure="c0"><SpeciesPattern><MolecularTypePattern Index="1"><MolecularType Name="Trash" /></MolecularTypePattern></SpeciesPattern></ProductPattern></ProductPatternsList><Kinetics KineticsType="MassAction"><Parameter Name="ruleRate" Role="RuleRate" Unit="molecules.um-3.s-1" /><Parameter Name="Kf" Role="MassActionKf" Unit="s-1">c_3t</Parameter><Parameter Name="Kr" Role="MassActionKr" Unit="s-1">0.0</Parameter></Kinetics></ReactionRule><ReactionRule Name="r25" Structure="c0" ReactionRuleLabel="r25" ReactionRuleReversible="false"><ReactantPatternsList><ReactantPattern Structure="c0"><SpeciesPattern><MolecularTypePattern Index="1"><MolecularType Name="TNF_mRNA" /></MolecularTypePattern></SpeciesPattern></ReactantPattern></ReactantPatternsList><ProductPatternsList><ProductPattern Structure="c0"><SpeciesPattern><MolecularTypePattern Index="1"><MolecularType Name="TNF_mRNA" /></MolecularTypePattern></SpeciesPattern></ProductPattern><ProductPattern Structure="c0"><SpeciesPattern><MolecularTypePattern Index="1"><MolecularType Name="TNF" /><ComponentPattern MolecularComponent="loc" ComponentStatePattern="i" BondType="-" /></MolecularTypePattern></SpeciesPattern></ProductPattern></ProductPatternsList><Kinetics KineticsType="MassAction"><Parameter Name="ruleRate" Role="RuleRate" Unit="molecules.um-3.s-1" /><Parameter Name="Kf" Role="MassActionKf" Unit="s-1">c_4t</Parameter><Parameter Name="Kr" Role="MassActionKr" Unit="um3.s-1.molecules-1">0.0</Parameter></Kinetics></ReactionRule><ReactionRule Name="r26" Structure="c0" ReactionRuleLabel="r26" ReactionRuleReversible="false"><ReactantPatternsList><ReactantPattern Structure="c0"><SpeciesPattern><MolecularTypePattern Index="1"><MolecularType Name="NFkB" /><ComponentPattern MolecularComponent="loc" ComponentStatePattern="c" BondType="-" /><ComponentPattern MolecularComponent="bin" BondType="-" /></MolecularTypePattern></SpeciesPattern></ReactantPattern><ReactantPattern Structure="c0"><SpeciesPattern><MolecularTypePattern Index="1"><MolecularType Name="IkBa" /><ComponentPattern MolecularComponent="loc" ComponentStatePattern="c" BondType="-" /><ComponentPattern MolecularComponent="pho" ComponentStatePattern="u" BondType="-" /><ComponentPattern MolecularComponent="bin" BondType="-" /></MolecularTypePattern></SpeciesPattern></ReactantPattern></ReactantPatternsList><ProductPatternsList><ProductPattern Structure="c0"><SpeciesPattern><MolecularTypePattern Index="1"><MolecularType Name="NFkB" /><ComponentPattern MolecularComponent="loc" ComponentStatePattern="c" BondType="-" /><ComponentPattern MolecularComponent="bin" BondType="0"><Bond MolecularTypePattern="IkBa" ComponentPattern="bin" /></ComponentPattern></MolecularTypePattern><MolecularTypePattern Index="2"><MolecularType Name="IkBa" /><ComponentPattern MolecularComponent="loc" ComponentStatePattern="c" BondType="-" /><ComponentPattern MolecularComponent="pho" ComponentStatePattern="u" BondType="-" /><ComponentPattern MolecularComponent="bin" BondType="0"><Bond MolecularTypePattern="NFkB" ComponentPattern="bin" /></ComponentPattern></MolecularTypePattern></SpeciesPattern></ProductPattern></ProductPatternsList><Kinetics KineticsType="MassAction"><Parameter Name="ruleRate" Role="RuleRate" Unit="molecules.um-3.s-1" /><Parameter Name="Kf" Role="MassActionKf" Unit="um3.s-1.molecules-1">(10.0 * a_1)</Parameter><Parameter Name="Kr" Role="MassActionKr" Unit="s-1">0.0</Parameter></Kinetics></ReactionRule><ReactionRule Name="r27" Structure="c0" ReactionRuleLabel="r27" ReactionRuleReversible="false"><ReactantPatternsList><ReactantPattern Structure="c0"><SpeciesPattern><MolecularTypePattern Index="1"><MolecularType Name="NFkB" /><ComponentPattern MolecularComponent="loc" ComponentStatePattern="n" BondType="-" /><ComponentPattern MolecularComponent="bin" BondType="-" /></MolecularTypePattern></SpeciesPattern></ReactantPattern><ReactantPattern Structure="c0"><SpeciesPattern><MolecularTypePattern Index="1"><MolecularType Name="IkBa" /><ComponentPattern MolecularComponent="loc" ComponentStatePattern="n" BondType="-" /><ComponentPattern MolecularComponent="pho" ComponentStatePattern="u" BondType="-" /><ComponentPattern MolecularComponent="bin" BondType="-" /></MolecularTypePattern></SpeciesPattern></ReactantPattern></ReactantPatternsList><ProductPatternsList><ProductPattern Structure="c0"><SpeciesPattern><MolecularTypePattern Index="1"><MolecularType Name="NFkB" /><ComponentPattern MolecularComponent="loc" ComponentStatePattern="n" BondType="-" /><ComponentPattern MolecularComponent="bin" BondType="0"><Bond MolecularTypePattern="IkBa" ComponentPattern="bin" /></ComponentPattern></MolecularTypePattern><MolecularTypePattern Index="2"><MolecularType Name="IkBa" /><ComponentPattern MolecularComponent="loc" ComponentStatePattern="n" BondType="-" /><ComponentPattern MolecularComponent="pho" ComponentStatePattern="u" BondType="-" /><ComponentPattern MolecularComponent="bin" BondType="0"><Bond MolecularTypePattern="NFkB" ComponentPattern="bin" /></ComponentPattern></MolecularTypePattern></SpeciesPattern></ProductPattern></ProductPatternsList><Kinetics KineticsType="MassAction"><Parameter Name="ruleRate" Role="RuleRate" Unit="molecules.um-3.s-1" /><Parameter Name="Kf" Role="MassActionKf" Unit="um3.s-1.molecules-1">(10.0 * k_NFkBIkB)</Parameter><Parameter Name="Kr" Role="MassActionKr" Unit="s-1">0.0</Parameter></Kinetics></ReactionRule><ReactionRule Name="r28" Structure="c0" ReactionRuleLabel="r28" ReactionRuleReversible="false"><ReactantPatternsList><ReactantPattern Structure="c0"><SpeciesPattern><MolecularTypePattern Index="1"><MolecularType Name="IkBa" /><ComponentPattern MolecularComponent="loc" ComponentStatePattern="c" BondType="-" /><ComponentPattern MolecularComponent="pho" ComponentStatePattern="u" BondType="-" /><ComponentPattern MolecularComponent="bin" BondType="-" /></MolecularTypePattern></SpeciesPattern></ReactantPattern><ReactantPattern Structure="c0"><SpeciesPattern><MolecularTypePattern Index="1"><MolecularType Name="IKK" /><ComponentPattern MolecularComponent="st" ComponentStatePattern="a" BondType="-" /></MolecularTypePattern></SpeciesPattern></ReactantPattern></ReactantPatternsList><ProductPatternsList><ProductPattern Structure="c0"><SpeciesPattern><MolecularTypePattern Index="1"><MolecularType Name="IkBa" /><ComponentPattern MolecularComponent="loc" ComponentStatePattern="c" BondType="-" /><ComponentPattern MolecularComponent="pho" ComponentStatePattern="p" BondType="-" /><ComponentPattern MolecularComponent="bin" BondType="-" /></MolecularTypePattern></SpeciesPattern></ProductPattern><ProductPattern Structure="c0"><SpeciesPattern><MolecularTypePattern Index="1"><MolecularType Name="IKK" /><ComponentPattern MolecularComponent="st" ComponentStatePattern="a" BondType="-" /></MolecularTypePattern></SpeciesPattern></ProductPattern></ProductPatternsList><Kinetics KineticsType="MassAction"><Parameter Name="ruleRate" Role="RuleRate" Unit="molecules.um-3.s-1" /><Parameter Name="Kf" Role="MassActionKf" Unit="um3.s-1.molecules-1">(10.0 * a_2)</Parameter><Parameter Name="Kr" Role="MassActionKr" Unit="um3.s-1.molecules-1">0.0</Parameter></Kinetics></ReactionRule><ReactionRule Name="r29" Structure="c0" ReactionRuleLabel="r29" ReactionRuleReversible="false"><ReactantPatternsList><ReactantPattern Structure="c0"><SpeciesPattern><MolecularTypePattern Index="1"><MolecularType Name="NFkB" /><ComponentPattern MolecularComponent="loc" ComponentStatePattern="c" BondType="-" /><ComponentPattern MolecularComponent="bin" BondType="0"><Bond MolecularTypePattern="IkBa" ComponentPattern="bin" /></ComponentPattern></MolecularTypePattern><MolecularTypePattern Index="2"><MolecularType Name="IkBa" /><ComponentPattern MolecularComponent="loc" ComponentStatePattern="c" BondType="-" /><ComponentPattern MolecularComponent="pho" ComponentStatePattern="u" BondType="-" /><ComponentPattern MolecularComponent="bin" BondType="0"><Bond MolecularTypePattern="NFkB" ComponentPattern="bin" /></ComponentPattern></MolecularTypePattern></SpeciesPattern></ReactantPattern><ReactantPattern Structure="c0"><SpeciesPattern><MolecularTypePattern Index="1"><MolecularType Name="IKK" /><ComponentPattern MolecularComponent="st" ComponentStatePattern="a" BondType="-" /></MolecularTypePattern></SpeciesPattern></ReactantPattern></ReactantPatternsList><ProductPatternsList><ProductPattern Structure="c0"><SpeciesPattern><MolecularTypePattern Index="1"><MolecularType Name="NFkB" /><ComponentPattern MolecularComponent="loc" ComponentStatePattern="c" BondType="-" /><ComponentPattern MolecularComponent="bin" BondType="0"><Bond MolecularTypePattern="IkBa" ComponentPattern="bin" /></ComponentPattern></MolecularTypePattern><MolecularTypePattern Index="2"><MolecularType Name="IkBa" /><ComponentPattern MolecularComponent="loc" ComponentStatePattern="c" BondType="-" /><ComponentPattern MolecularComponent="pho" ComponentStatePattern="p" BondType="-" /><ComponentPattern MolecularComponent="bin" BondType="0"><Bond MolecularTypePattern="NFkB" ComponentPattern="bin" /></ComponentPattern></MolecularTypePattern></SpeciesPattern></ProductPattern><ProductPattern Structure="c0"><SpeciesPattern><MolecularTypePattern Index="1"><MolecularType Name="IKK" /><ComponentPattern MolecularComponent="st" ComponentStatePattern="a" BondType="-" /></MolecularTypePattern></SpeciesPattern></ProductPattern></ProductPatternsList><Kinetics KineticsType="MassAction"><Parameter Name="ruleRate" Role="RuleRate" Unit="molecules.um-3.s-1" /><Parameter Name="Kf" Role="MassActionKf" Unit="um3.s-1.molecules-1">(10.0 * a_3)</Parameter><Parameter Name="Kr" Role="MassActionKr" Unit="um3.s-1.molecules-1">0.0</Parameter></Kinetics></ReactionRule><ReactionRule Name="r30" Structure="c0" ReactionRuleLabel="r30" ReactionRuleReversible="false"><ReactantPatternsList><ReactantPattern Structure="c0"><SpeciesPattern><MolecularTypePattern Index="1"><MolecularType Name="A20" /></MolecularTypePattern></SpeciesPattern></ReactantPattern></ReactantPatternsList><ProductPatternsList><ProductPattern Structure="c0"><SpeciesPattern><MolecularTypePattern Index="1"><MolecularType Name="Trash" /></MolecularTypePattern></SpeciesPattern></ProductPattern></ProductPatternsList><Kinetics KineticsType="MassAction"><Parameter Name="ruleRate" Role="RuleRate" Unit="molecules.um-3.s-1" /><Parameter Name="Kf" Role="MassActionKf" Unit="s-1">c_5</Parameter><Parameter Name="Kr" Role="MassActionKr" Unit="s-1">0.0</Parameter></Kinetics></ReactionRule><ReactionRule Name="r31" Structure="c0" ReactionRuleLabel="r31" ReactionRuleReversible="false"><ReactantPatternsList><ReactantPattern Structure="c0"><SpeciesPattern><MolecularTypePattern Index="1"><MolecularType Name="IkBa" /><ComponentPattern MolecularComponent="loc" ComponentStatePattern="c" BondType="-" /><ComponentPattern MolecularComponent="pho" ComponentStatePattern="p" BondType="-" /><ComponentPattern MolecularComponent="bin" BondType="-" /></MolecularTypePattern></SpeciesPattern></ReactantPattern></ReactantPatternsList><ProductPatternsList><ProductPattern Structure="c0"><SpeciesPattern><MolecularTypePattern Index="1"><MolecularType Name="Trash" /></MolecularTypePattern></SpeciesPattern></ProductPattern></ProductPatternsList><Kinetics KineticsType="MassAction"><Parameter Name="ruleRate" Role="RuleRate" Unit="molecules.um-3.s-1" /><Parameter Name="Kf" Role="MassActionKf" Unit="s-1">t_p</Parameter><Parameter Name="Kr" Role="MassActionKr" Unit="s-1">0.0</Parameter></Kinetics></ReactionRule><ReactionRule Name="r32" Structure="c0" ReactionRuleLabel="r32" ReactionRuleReversible="false"><ReactantPatternsList><ReactantPattern Structure="c0"><SpeciesPattern><MolecularTypePattern Index="1"><MolecularType Name="NFkB" /><ComponentPattern MolecularComponent="loc" ComponentStatePattern="c" BondType="-" /><ComponentPattern MolecularComponent="bin" BondType="0"><Bond MolecularTypePattern="IkBa" ComponentPattern="bin" /></ComponentPattern></MolecularTypePattern><MolecularTypePattern Index="2"><MolecularType Name="IkBa" /><ComponentPattern MolecularComponent="loc" ComponentStatePattern="c" BondType="-" /><ComponentPattern MolecularComponent="pho" ComponentStatePattern="p" BondType="-" /><ComponentPattern MolecularComponent="bin" BondType="0"><Bond MolecularTypePattern="NFkB" ComponentPattern="bin" /></ComponentPattern></MolecularTypePattern></SpeciesPattern></ReactantPattern></ReactantPatternsList><ProductPatternsList><ProductPattern Structure="c0"><SpeciesPattern><MolecularTypePattern Index="1"><MolecularType Name="NFkB" /><ComponentPattern MolecularComponent="loc" ComponentStatePattern="c" BondType="-" /><ComponentPattern MolecularComponent="bin" BondType="-" /></MolecularTypePattern></SpeciesPattern></ProductPattern></ProductPatternsList><Kinetics KineticsType="MassAction"><Parameter Name="ruleRate" Role="RuleRate" Unit="molecules.um-3.s-1" /><Parameter Name="Kf" Role="MassActionKf" Unit="s-1">t_p</Parameter><Parameter Name="Kr" Role="MassActionKr" Unit="s-1">0.0</Parameter></Kinetics></ReactionRule><ReactionRule Name="r33" Structure="c0" ReactionRuleLabel="r33" ReactionRuleReversible="false"><ReactantPatternsList><ReactantPattern Structure="c0"><SpeciesPattern><MolecularTypePattern Index="1"><MolecularType Name="IkBa" /><ComponentPattern MolecularComponent="loc" ComponentStatePattern="c" BondType="-" /><ComponentPattern MolecularComponent="pho" ComponentStatePattern="u" BondType="-" /><ComponentPattern MolecularComponent="bin" BondType="-" /></MolecularTypePattern></SpeciesPattern></ReactantPattern></ReactantPatternsList><ProductPatternsList><ProductPattern Structure="c0"><SpeciesPattern><MolecularTypePattern Index="1"><MolecularType Name="Trash" /></MolecularTypePattern></SpeciesPattern></ProductPattern></ProductPatternsList><Kinetics KineticsType="MassAction"><Parameter Name="ruleRate" Role="RuleRate" Unit="molecules.um-3.s-1" /><Parameter Name="Kf" Role="MassActionKf" Unit="s-1">c_5a</Parameter><Parameter Name="Kr" Role="MassActionKr" Unit="s-1">0.0</Parameter></Kinetics></ReactionRule><ReactionRule Name="r34" Structure="c0" ReactionRuleLabel="r34" ReactionRuleReversible="false"><ReactantPatternsList><ReactantPattern Structure="c0"><SpeciesPattern><MolecularTypePattern Index="1"><MolecularType Name="TNF" /><ComponentPattern MolecularComponent="loc" ComponentStatePattern="i" BondType="-" /></MolecularTypePattern></SpeciesPattern></ReactantPattern></ReactantPatternsList><ProductPatternsList><ProductPattern Structure="c0"><SpeciesPattern><MolecularTypePattern Index="1"><MolecularType Name="Trash" /></MolecularTypePattern></SpeciesPattern></ProductPattern></ProductPatternsList><Kinetics KineticsType="MassAction"><Parameter Name="ruleRate" Role="RuleRate" Unit="molecules.um-3.s-1" /><Parameter Name="Kf" Role="MassActionKf" Unit="s-1">k_TNFdeg</Parameter><Parameter Name="Kr" Role="MassActionKr" Unit="s-1">0.0</Parameter></Kinetics></ReactionRule><ReactionRule Name="r35" Structure="c0" ReactionRuleLabel="r35" ReactionRuleReversible="false"><ReactantPatternsList><ReactantPattern Structure="c0"><SpeciesPattern><MolecularTypePattern Index="1"><MolecularType Name="NFkB" /><ComponentPattern MolecularComponent="loc" ComponentStatePattern="c" BondType="-" /><ComponentPattern MolecularComponent="bin" BondType="0"><Bond MolecularTypePattern="IkBa" ComponentPattern="bin" /></ComponentPattern></MolecularTypePattern><MolecularTypePattern Index="2"><MolecularType Name="IkBa" /><ComponentPattern MolecularComponent="loc" ComponentStatePattern="c" BondType="-" /><ComponentPattern MolecularComponent="pho" ComponentStatePattern="u" BondType="-" /><ComponentPattern MolecularComponent="bin" BondType="0"><Bond MolecularTypePattern="NFkB" ComponentPattern="bin" /></ComponentPattern></MolecularTypePattern></SpeciesPattern></ReactantPattern></ReactantPatternsList><ProductPatternsList><ProductPattern Structure="c0"><SpeciesPattern><MolecularTypePattern Index="1"><MolecularType Name="NFkB" /><ComponentPattern MolecularComponent="loc" ComponentStatePattern="c" BondType="-" /><ComponentPattern MolecularComponent="bin" BondType="-" /></MolecularTypePattern></SpeciesPattern></ProductPattern></ProductPatternsList><Kinetics KineticsType="MassAction"><Parameter Name="ruleRate" Role="RuleRate" Unit="molecules.um-3.s-1" /><Parameter Name="Kf" Role="MassActionKf" Unit="s-1">c_6a</Parameter><Parameter Name="Kr" Role="MassActionKr" Unit="s-1">0.0</Parameter></Kinetics></ReactionRule><ReactionRule Name="r36" Structure="c0" ReactionRuleLabel="r36" ReactionRuleReversible="false"><ReactantPatternsList><ReactantPattern Structure="c0"><SpeciesPattern><MolecularTypePattern Index="1"><MolecularType Name="NFkB" /><ComponentPattern MolecularComponent="loc" ComponentStatePattern="c" BondType="-" /><ComponentPattern MolecularComponent="bin" BondType="-" /></MolecularTypePattern></SpeciesPattern></ReactantPattern></ReactantPatternsList><ProductPatternsList><ProductPattern Structure="c0"><SpeciesPattern><MolecularTypePattern Index="1"><MolecularType Name="NFkB" /><ComponentPattern MolecularComponent="loc" ComponentStatePattern="n" BondType="-" /><ComponentPattern MolecularComponent="bin" BondType="-" /></MolecularTypePattern></SpeciesPattern></ProductPattern></ProductPatternsList><Kinetics KineticsType="MassAction"><Parameter Name="ruleRate" Role="RuleRate" Unit="molecules.um-3.s-1" /><Parameter Name="Kf" Role="MassActionKf" Unit="s-1">i_1</Parameter><Parameter Name="Kr" Role="MassActionKr" Unit="s-1">0.0</Parameter></Kinetics></ReactionRule><ReactionRule Name="r37" Structure="c0" ReactionRuleLabel="r37" ReactionRuleReversible="false"><ReactantPatternsList><ReactantPattern Structure="c0"><SpeciesPattern><MolecularTypePattern Index="1"><MolecularType Name="IkBa" /><ComponentPattern MolecularComponent="loc" ComponentStatePattern="c" BondType="-" /><ComponentPattern MolecularComponent="pho" ComponentStatePattern="u" BondType="-" /><ComponentPattern MolecularComponent="bin" BondType="-" /></MolecularTypePattern></SpeciesPattern></ReactantPattern></ReactantPatternsList><ProductPatternsList><ProductPattern Structure="c0"><SpeciesPattern><MolecularTypePattern Index="1"><MolecularType Name="IkBa" /><ComponentPattern MolecularComponent="loc" ComponentStatePattern="n" BondType="-" /><ComponentPattern MolecularComponent="pho" ComponentStatePattern="u" BondType="-" /><ComponentPattern MolecularComponent="bin" BondType="-" /></MolecularTypePattern></SpeciesPattern></ProductPattern></ProductPatternsList><Kinetics KineticsType="MassAction"><Parameter Name="ruleRate" Role="RuleRate" Unit="molecules.um-3.s-1" /><Parameter Name="Kf" Role="MassActionKf" Unit="s-1">i_1a</Parameter><Parameter Name="Kr" Role="MassActionKr" Unit="s-1">0.0</Parameter></Kinetics></ReactionRule><ReactionRule Name="r38" Structure="c0" ReactionRuleLabel="r38" ReactionRuleReversible="false"><ReactantPatternsList><ReactantPattern Structure="c0"><SpeciesPattern><MolecularTypePattern Index="1"><MolecularType Name="IkBa" /><ComponentPattern MolecularComponent="loc" ComponentStatePattern="n" BondType="-" /><ComponentPattern MolecularComponent="pho" ComponentStatePattern="u" BondType="-" /><ComponentPattern MolecularComponent="bin" BondType="-" /></MolecularTypePattern></SpeciesPattern></ReactantPattern></ReactantPatternsList><ProductPatternsList><ProductPattern Structure="c0"><SpeciesPattern><MolecularTypePattern Index="1"><MolecularType Name="IkBa" /><ComponentPattern MolecularComponent="loc" ComponentStatePattern="c" BondType="-" /><ComponentPattern MolecularComponent="pho" ComponentStatePattern="u" BondType="-" /><ComponentPattern MolecularComponent="bin" BondType="-" /></MolecularTypePattern></SpeciesPattern></ProductPattern></ProductPatternsList><Kinetics KineticsType="MassAction"><Parameter Name="ruleRate" Role="RuleRate" Unit="molecules.um-3.s-1" /><Parameter Name="Kf" Role="MassActionKf" Unit="s-1">e_1a</Parameter><Parameter Name="Kr" Role="MassActionKr" Unit="s-1">0.0</Parameter></Kinetics></ReactionRule><ReactionRule Name="r39" Structure="c0" ReactionRuleLabel="r39" ReactionRuleReversible="false"><ReactantPatternsList><ReactantPattern Structure="c0"><SpeciesPattern><MolecularTypePattern Index="1"><MolecularType Name="NFkB" /><ComponentPattern MolecularComponent="loc" ComponentStatePattern="n" BondType="-" /><ComponentPattern MolecularComponent="bin" BondType="0"><Bond MolecularTypePattern="IkBa" ComponentPattern="bin" /></ComponentPattern></MolecularTypePattern><MolecularTypePattern Index="2"><MolecularType Name="IkBa" /><ComponentPattern MolecularComponent="loc" ComponentStatePattern="n" BondType="-" /><ComponentPattern MolecularComponent="pho" ComponentStatePattern="u" BondType="-" /><ComponentPattern MolecularComponent="bin" BondType="0"><Bond MolecularTypePattern="NFkB" ComponentPattern="bin" /></ComponentPattern></MolecularTypePattern></SpeciesPattern></ReactantPattern></ReactantPatternsList><ProductPatternsList><ProductPattern Structure="c0"><SpeciesPattern><MolecularTypePattern Index="1"><MolecularType Name="NFkB" /><ComponentPattern MolecularComponent="loc" ComponentStatePattern="c" BondType="-" /><ComponentPattern MolecularComponent="bin" BondType="0"><Bond MolecularTypePattern="IkBa" ComponentPattern="bin" /></ComponentPattern></MolecularTypePattern><MolecularTypePattern Index="2"><MolecularType Name="IkBa" /><ComponentPattern MolecularComponent="loc" ComponentStatePattern="c" BondType="-" /><ComponentPattern MolecularComponent="pho" ComponentStatePattern="u" BondType="-" /><ComponentPattern MolecularComponent="bin" BondType="0"><Bond MolecularTypePattern="NFkB" ComponentPattern="bin" /></ComponentPattern></MolecularTypePattern></SpeciesPattern></ProductPattern></ProductPatternsList><Kinetics KineticsType="MassAction"><Parameter Name="ruleRate" Role="RuleRate" Unit="molecules.um-3.s-1" /><Parameter Name="Kf" Role="MassActionKf" Unit="s-1">e_2a</Parameter><Parameter Name="Kr" Role="MassActionKr" Unit="s-1">0.0</Parameter></Kinetics></ReactionRule></ReactionRuleList></RbmModelContainer><Diagram Name="c0" Structure="c0"><LocalizedCompoundShape NodeReferenceModeAttrTag="full" LocalizedCompoundRef="NFkB_locn_bin0__IkBa_locn_pho0_bin0" LocationX="32" LocationY="34" /><RuleParticipantFullShapeTag NodeReferenceModeAttrTag="full" RuleParticipantRefAttrTag="IkBa(bin,loc~n,pho~u)" LocationX="360" LocationY="145" /><RuleParticipantFullShapeTag NodeReferenceModeAttrTag="full" RuleParticipantRefAttrTag="GA20(st~s1)" LocationX="264" LocationY="162" /><ReactionRuleShapeTag NodeReferenceModeAttrTag="full" ReactionRuleRef2AttrTag="r23" LocationX="238" LocationY="186" /><ReactionRuleShapeTag NodeReferenceModeAttrTag="full" ReactionRuleRef2AttrTag="r29" LocationX="241" LocationY="95" /><ReactionRuleShapeTag NodeReferenceModeAttrTag="full" ReactionRuleRef2AttrTag="r27" LocationX="407" LocationY="136" /><LocalizedCompoundShape NodeReferenceModeAttrTag="full" LocalizedCompoundRef="IKK_stn" LocationX="466" LocationY="149" /><LocalizedCompoundShape NodeReferenceModeAttrTag="full" LocalizedCompoundRef="NFkB_locc_bin" LocationX="382" LocationY="34" /><RuleParticipantFullShapeTag NodeReferenceModeAttrTag="full" RuleParticipantRefAttrTag="IkBa(bin!0,loc~c,pho~p).NFkB(bin!0,loc~c)" LocationX="262" LocationY="120" /><ReactionRuleShapeTag NodeReferenceModeAttrTag="full" ReactionRuleRef2AttrTag="r14" LocationX="435" LocationY="127" /><RuleParticipantFullShapeTag NodeReferenceModeAttrTag="full" RuleParticipantRefAttrTag="IkBa(bin,loc~c,pho~p)" LocationX="128" LocationY="128" /><LocalizedCompoundShape NodeReferenceModeAttrTag="full" LocalizedCompoundRef="TNFR_sti" LocationX="77" LocationY="220" /><ReactionRuleShapeTag NodeReferenceModeAttrTag="full" ReactionRuleRef2AttrTag="r6" LocationX="113" LocationY="96" /><ReactionRuleShapeTag NodeReferenceModeAttrTag="full" ReactionRuleRef2AttrTag="r8" LocationX="56" LocationY="131" /><ReactionRuleShapeTag NodeReferenceModeAttrTag="full" ReactionRuleRef2AttrTag="r18" LocationX="219" LocationY="162" /><ReactionRuleShapeTag NodeReferenceModeAttrTag="full" ReactionRuleRef2AttrTag="r26" LocationX="279" LocationY="89" /><RuleParticipantFullShapeTag NodeReferenceModeAttrTag="full" RuleParticipantRefAttrTag="GA20(st~s0)" LocationX="327" LocationY="199" /><ReactionRuleShapeTag NodeReferenceModeAttrTag="full" ReactionRuleRef2AttrTag="r20" LocationX="139" LocationY="180" /><LocalizedCompoundShape NodeReferenceModeAttrTag="full" LocalizedCompoundRef="IkBa_mRNA" LocationX="466" LocationY="49" /><RuleParticipantFullShapeTag NodeReferenceModeAttrTag="full" RuleParticipantRefAttrTag="IKKK(st~n)" LocationX="100" LocationY="34" /><LocalizedCompoundShape NodeReferenceModeAttrTag="full" LocalizedCompoundRef="IKK_stii" LocationX="324" LocationY="34" /><ReactionRuleShapeTag NodeReferenceModeAttrTag="full" ReactionRuleRef2AttrTag="r39" LocationX="364" LocationY="72" /><ReactionRuleShapeTag NodeReferenceModeAttrTag="full" ReactionRuleRef2AttrTag="r25" LocationX="276" LocationY="35" /><ReactionRuleShapeTag NodeReferenceModeAttrTag="full" ReactionRuleRef2AttrTag="r28" LocationX="174" LocationY="150" /><LocalizedCompoundShape NodeReferenceModeAttrTag="full" LocalizedCompoundRef="IKK_sta" LocationX="56" LocationY="34" /><LocalizedCompoundShape NodeReferenceModeAttrTag="full" LocalizedCompoundRef="A20" LocationX="14" LocationY="34" /><ReactionRuleShapeTag NodeReferenceModeAttrTag="full" ReactionRuleRef2AttrTag="r35" LocationX="339" LocationY="55" /><RuleParticipantFullShapeTag NodeReferenceModeAttrTag="full" RuleParticipantRefAttrTag="IKK(st~i)" LocationX="70" LocationY="154" /><RuleParticipantFullShapeTag NodeReferenceModeAttrTag="full" RuleParticipantRefAttrTag="TNF_mRNA()" LocationX="302" LocationY="34" /><RuleParticipantFullShapeTag NodeReferenceModeAttrTag="full" RuleParticipantRefAttrTag="TNFR(st~a)" LocationX="163" LocationY="34" /><LocalizedCompoundShape NodeReferenceModeAttrTag="full" LocalizedCompoundRef="IKKK_stn" LocationX="14" LocationY="220" /><ReactionRuleShapeTag NodeReferenceModeAttrTag="full" ReactionRuleRef2AttrTag="r22" LocationX="139" LocationY="214" /><ReactionRuleShapeTag NodeReferenceModeAttrTag="full" ReactionRuleRef2AttrTag="r7" LocationX="102" LocationY="129" /><LocalizedCompoundShape NodeReferenceModeAttrTag="full" LocalizedCompoundRef="TNFR_sta" LocationX="250" LocationY="220" /><ReactionRuleShapeTag NodeReferenceModeAttrTag="full" ReactionRuleRef2AttrTag="r38" LocationX="303" LocationY="143" /><ReactionRuleShapeTag NodeReferenceModeAttrTag="full" ReactionRuleRef2AttrTag="r0" LocationX="148" LocationY="97" /><ReactionRuleShapeTag NodeReferenceModeAttrTag="full" ReactionRuleRef2AttrTag="r2" LocationX="211" LocationY="35" /><RuleParticipantFullShapeTag NodeReferenceModeAttrTag="full" RuleParticipantRefAttrTag="GIkBa(st~s1)" LocationX="341" LocationY="220" /><ReactionRuleShapeTag NodeReferenceModeAttrTag="full" ReactionRuleRef2AttrTag="r21" LocationX="234" LocationY="222" /><RuleParticipantFullShapeTag NodeReferenceModeAttrTag="full" RuleParticipantRefAttrTag="TNFR(st~i)" LocationX="174" LocationY="34" /><ReactionRuleShapeTag NodeReferenceModeAttrTag="full" ReactionRuleRef2AttrTag="r4" LocationX="81" LocationY="35" /><RuleParticipantFullShapeTag NodeReferenceModeAttrTag="full" RuleParticipantRefAttrTag="IkBa(bin!0,loc~c,pho~u).NFkB(bin!0,loc~c)" LocationX="296" LocationY="65" /><ReactionRuleShapeTag NodeReferenceModeAttrTag="full" ReactionRuleRef2AttrTag="r13" LocationX="382" LocationY="197" /><LocalizedCompoundShape NodeReferenceModeAttrTag="full" LocalizedCompoundRef="IKK_sti" LocationX="212" LocationY="220" /><LocalizedCompoundShape NodeReferenceModeAttrTag="full" LocalizedCompoundRef="GIkBa_st0" LocationX="14" LocationY="210" /><LocalizedCompoundShape NodeReferenceModeAttrTag="full" LocalizedCompoundRef="GTNF_st0" LocationX="193" LocationY="220" /><LocalizedCompoundShape NodeReferenceModeAttrTag="full" LocalizedCompoundRef="NFkB_locc_bin0__IkBa_locc_pho0_bin0" LocationX="14" LocationY="147" /><LocalizedCompoundShape NodeReferenceModeAttrTag="full" LocalizedCompoundRef="IkBa_locn_pho0_bin" LocationX="172" LocationY="220" /><ReactionRuleShapeTag NodeReferenceModeAttrTag="full" ReactionRuleRef2AttrTag="r3" LocationX="200" LocationY="35" /><RuleParticipantFullShapeTag NodeReferenceModeAttrTag="full" RuleParticipantRefAttrTag="IkBa(bin!0,loc~n,pho~u).NFkB(bin!0,loc~n)" LocationX="382" LocationY="93" /><ReactionRuleShapeTag NodeReferenceModeAttrTag="full" ReactionRuleRef2AttrTag="r24" LocationX="263" LocationY="35" /><LocalizedCompoundShape NodeReferenceModeAttrTag="full" LocalizedCompoundRef="A20_mRNA" LocationX="466" LocationY="220" /><RuleParticipantFullShapeTag NodeReferenceModeAttrTag="full" RuleParticipantRefAttrTag="IKK(st~a)" LocationX="156" LocationY="118" /><RuleParticipantFullShapeTag NodeReferenceModeAttrTag="full" RuleParticipantRefAttrTag="Trash()" LocationX="190" LocationY="127" /><RuleParticipantFullShapeTag NodeReferenceModeAttrTag="full" RuleParticipantRefAttrTag="A20()" LocationX="104" LocationY="220" /><LocalizedCompoundShape NodeReferenceModeAttrTag="full" LocalizedCompoundRef="GTNF_st1" LocationX="466" LocationY="182" /><ReactionRuleShapeTag NodeReferenceModeAttrTag="full" ReactionRuleRef2AttrTag="r30" LocationX="103" LocationY="193" /><RuleParticipantFullShapeTag NodeReferenceModeAttrTag="full" RuleParticipantRefAttrTag="GTNF(st~s0)" LocationX="463" LocationY="110" /><LocalizedCompoundShape NodeReferenceModeAttrTag="full" LocalizedCompoundRef="IkBa_locc_pho0_bin" LocationX="149" LocationY="220" /><ReactionRuleShapeTag NodeReferenceModeAttrTag="full" ReactionRuleRef2AttrTag="r16" LocationX="461" LocationY="80" /><RuleParticipantFullShapeTag NodeReferenceModeAttrTag="full" RuleParticipantRefAttrTag="A20_mRNA()" LocationX="170" LocationY="184" /><LocalizedCompoundShape NodeReferenceModeAttrTag="full" LocalizedCompoundRef="GA20_st1" LocationX="414" LocationY="34" /><RuleParticipantFullShapeTag NodeReferenceModeAttrTag="full" RuleParticipantRefAttrTag="GIkBa(st~s0)" LocationX="359" LocationY="220" /><ReactionRuleShapeTag NodeReferenceModeAttrTag="full" ReactionRuleRef2AttrTag="r10" LocationX="333" LocationY="167" /><ReactionRuleShapeTag NodeReferenceModeAttrTag="full" ReactionRuleRef2AttrTag="r5" LocationX="139" LocationY="35" /><RuleParticipantFullShapeTag NodeReferenceModeAttrTag="full" RuleParticipantRefAttrTag="TNF(loc~i)" LocationX="236" LocationY="34" /><LocalizedCompoundShape NodeReferenceModeAttrTag="full" LocalizedCompoundRef="NFkB_locc_bin0__IkBa_locc_phop_bin0" LocationX="14" LocationY="167" /><LocalizedCompoundShape NodeReferenceModeAttrTag="full" LocalizedCompoundRef="Trash" LocationX="51" LocationY="220" /><RuleParticipantFullShapeTag NodeReferenceModeAttrTag="full" RuleParticipantRefAttrTag="IKK(st~ii)" LocationX="25" LocationY="105" /><ReactionRuleShapeTag NodeReferenceModeAttrTag="full" ReactionRuleRef2AttrTag="r32" LocationX="301" LocationY="116" /><ReactionRuleShapeTag NodeReferenceModeAttrTag="full" ReactionRuleRef2AttrTag="r36" LocationX="376" LocationY="125" /><LocalizedCompoundShape NodeReferenceModeAttrTag="full" LocalizedCompoundRef="TNF_loce" LocationX="14" LocationY="83" /><ReactionRuleShapeTag NodeReferenceModeAttrTag="full" ReactionRuleRef2AttrTag="r12" LocationX="301" LocationY="183" /><LocalizedCompoundShape NodeReferenceModeAttrTag="full" LocalizedCompoundRef="IKKK_sta" LocationX="14" LocationY="124" /><RuleParticipantFullShapeTag NodeReferenceModeAttrTag="full" RuleParticipantRefAttrTag="IKK(st~n)" LocationX="76" LocationY="102" /><ReactionRuleShapeTag NodeReferenceModeAttrTag="full" ReactionRuleRef2AttrTag="r17" LocationX="359" LocationY="35" /><RuleParticipantFullShapeTag NodeReferenceModeAttrTag="full" RuleParticipantRefAttrTag="IKKK(st~a)" LocationX="109" LocationY="34" /><LocalizedCompoundShape NodeReferenceModeAttrTag="full" LocalizedCompoundRef="TNF_loci" LocationX="14" LocationY="190" /><RuleParticipantFullShapeTag NodeReferenceModeAttrTag="full" RuleParticipantRefAttrTag="NFkB(bin,loc~n)" LocationX="391" LocationY="165" /><ReactionRuleShapeTag NodeReferenceModeAttrTag="full" ReactionRuleRef2AttrTag="r9" LocationX="54" LocationY="80" /><ReactionRuleShapeTag NodeReferenceModeAttrTag="full" ReactionRuleRef2AttrTag="r19" LocationX="301" LocationY="222" /><LocalizedCompoundShape NodeReferenceModeAttrTag="full" LocalizedCompoundRef="TNF_mRNA" LocationX="450" LocationY="220" /><RuleParticipantFullShapeTag NodeReferenceModeAttrTag="full" RuleParticipantRefAttrTag="TNF(loc~e)" LocationX="176" LocationY="85" /><LocalizedCompoundShape NodeReferenceModeAttrTag="full" LocalizedCompoundRef="NFkB_locn_bin" LocationX="14" LocationY="54" /><ReactionRuleShapeTag NodeReferenceModeAttrTag="full" ReactionRuleRef2AttrTag="r33" LocationX="220" LocationY="126" /><ReactionRuleShapeTag NodeReferenceModeAttrTag="full" ReactionRuleRef2AttrTag="r15" LocationX="436" LocationY="99" /><RuleParticipantFullShapeTag NodeReferenceModeAttrTag="full" RuleParticipantRefAttrTag="IkBa(bin,loc~c,pho~u)" LocationX="243" LocationY="130" /><ReactionRuleShapeTag NodeReferenceModeAttrTag="full" ReactionRuleRef2AttrTag="r37" LocationX="328" LocationY="131" /><LocalizedCompoundShape NodeReferenceModeAttrTag="full" LocalizedCompoundRef="IkBa_locn_phop_bin" LocationX="316" LocationY="220" /><ReactionRuleShapeTag NodeReferenceModeAttrTag="full" ReactionRuleRef2AttrTag="r34" LocationX="230" LocationY="66" /><ReactionRuleShapeTag NodeReferenceModeAttrTag="full" ReactionRuleRef2AttrTag="r31" LocationX="112" LocationY="153" /><LocalizedCompoundShape NodeReferenceModeAttrTag="full" LocalizedCompoundRef="GIkBa_st1" LocationX="422" LocationY="220" /><ReactionRuleShapeTag NodeReferenceModeAttrTag="full" ReactionRuleRef2AttrTag="r1" LocationX="151" LocationY="61" /><LocalizedCompoundShape NodeReferenceModeAttrTag="full" LocalizedCompoundRef="GA20_st0" LocationX="466" LocationY="34" /><RuleParticipantFullShapeTag NodeReferenceModeAttrTag="full" RuleParticipantRefAttrTag="GTNF(st~s1)" LocationX="411" LocationY="65" /><RuleParticipantFullShapeTag NodeReferenceModeAttrTag="full" RuleParticipantRefAttrTag="NFkB(bin,loc~c)" LocationX="333" LocationY="96" /><ReactionRuleShapeTag NodeReferenceModeAttrTag="full" ReactionRuleRef2AttrTag="r11" LocationX="390" LocationY="222" /><RuleParticipantFullShapeTag NodeReferenceModeAttrTag="full" RuleParticipantRefAttrTag="IkBa_mRNA()" LocationX="262" LocationY="214" /><LocalizedCompoundShape NodeReferenceModeAttrTag="molecule" LocalizedCompoundRef="IKK_sta" LocationX="1916" LocationY="481" /><ReactionRuleShapeTag NodeReferenceModeAttrTag="molecule" ReactionRuleRef2AttrTag="r19" LocationX="151" LocationY="710" /><ReactionRuleShapeTag NodeReferenceModeAttrTag="molecule" ReactionRuleRef2AttrTag="r21" LocationX="183" LocationY="673" /><LocalizedCompoundShape NodeReferenceModeAttrTag="molecule" LocalizedCompoundRef="TNF_mRNA" LocationX="880" LocationY="642" /><RuleParticipantShortShapeTag NodeReferenceModeAttrTag="molecule" RuleParticipantRefAttrTag="GA20(st~s0)" LocationX="363" LocationY="456" /><LocalizedCompoundShape NodeReferenceModeAttrTag="molecule" LocalizedCompoundRef="IKK_stii" LocationX="1916" LocationY="452" /><ReactionRuleShapeTag NodeReferenceModeAttrTag="molecule" ReactionRuleRef2AttrTag="r35" LocationX="490" LocationY="353" /><ReactionRuleShapeTag NodeReferenceModeAttrTag="molecule" ReactionRuleRef2AttrTag="r27" LocationX="448" LocationY="305" /><LocalizedCompoundShape NodeReferenceModeAttrTag="molecule" LocalizedCompoundRef="IKK_sti" LocationX="1918" LocationY="422" /><LocalizedCompoundShape NodeReferenceModeAttrTag="molecule" LocalizedCompoundRef="IkBa_locn_phop_bin" LocationX="1614" LocationY="458" /><ReactionRuleShapeTag NodeReferenceModeAttrTag="molecule" ReactionRuleRef2AttrTag="r29" LocationX="430" LocationY="269" /><ReactionRuleShapeTag NodeReferenceModeAttrTag="molecule" ReactionRuleRef2AttrTag="r23" LocationX="63" LocationY="668" /><LocalizedCompoundShape NodeReferenceModeAttrTag="molecule" LocalizedCompoundRef="NFkB_locc_bin0__IkBa_locc_phop_bin0" LocationX="1779" LocationY="474" /><LocalizedCompoundShape NodeReferenceModeAttrTag="molecule" LocalizedCompoundRef="GIkBa_st0" LocationX="1239" LocationY="451" /><RuleParticipantShortShapeTag NodeReferenceModeAttrTag="molecule" RuleParticipantRefAttrTag="NFkB(bin,loc~n)" LocationX="453" LocationY="424" /><ReactionRuleShapeTag NodeReferenceModeAttrTag="molecule" ReactionRuleRef2AttrTag="r11" LocationX="456" LocationY="751" /><ReactionRuleShapeTag NodeReferenceModeAttrTag="molecule" ReactionRuleRef2AttrTag="r20" LocationX="398" LocationY="656" /><LocalizedCompoundShape NodeReferenceModeAttrTag="molecule" LocalizedCompoundRef="GTNF_st1" LocationX="1308" LocationY="453" /><ReactionRuleShapeTag NodeReferenceModeAttrTag="molecule" ReactionRuleRef2AttrTag="r2" LocationX="173" LocationY="453" /><LocalizedCompoundShape NodeReferenceModeAttrTag="molecule" LocalizedCompoundRef="IkBa_locc_pho0_bin" LocationX="1616" LocationY="427" /><LocalizedCompoundShape NodeReferenceModeAttrTag="molecule" LocalizedCompoundRef="A20" LocationX="832" LocationY="684" /><LocalizedCompoundShape NodeReferenceModeAttrTag="molecule" LocalizedCompoundRef="A20_mRNA" LocationX="868" LocationY="777" /><ReactionRuleShapeTag NodeReferenceModeAttrTag="molecule" ReactionRuleRef2AttrTag="r5" LocationX="549" LocationY="472" /><LocalizedCompoundShape NodeReferenceModeAttrTag="molecule" LocalizedCompoundRef="NFkB_locc_bin0__IkBa_locc_pho0_bin0" LocationX="1779" LocationY="445" /><RuleParticipantShortShapeTag NodeReferenceModeAttrTag="molecule" RuleParticipantRefAttrTag="Trash()" LocationX="253" LocationY="658" /><RuleParticipantShortShapeTag NodeReferenceModeAttrTag="molecule" RuleParticipantRefAttrTag="IkBa_mRNA()" LocationX="133" LocationY="669" /><LocalizedCompoundShape NodeReferenceModeAttrTag="molecule" LocalizedCompoundRef="NFkB_locn_bin0__IkBa_locn_pho0_bin0" LocationX="1779" LocationY="413" /><LocalizedCompoundShape NodeReferenceModeAttrTag="molecule" LocalizedCompoundRef="IkBa_locn_pho0_bin" LocationX="990" LocationY="127" /><ReactionRuleShapeTag NodeReferenceModeAttrTag="molecule" ReactionRuleRef2AttrTag="r14" LocationX="373" LocationY="377" /><ReactionRuleShapeTag NodeReferenceModeAttrTag="molecule" ReactionRuleRef2AttrTag="r26" LocationX="460" LocationY="316" /><RuleParticipantShortShapeTag NodeReferenceModeAttrTag="molecule" RuleParticipantRefAttrTag="IKKK(st~n)" LocationX="618" LocationY="452" /><ReactionRuleShapeTag NodeReferenceModeAttrTag="molecule" ReactionRuleRef2AttrTag="r38" LocationX="45" LocationY="244" /><LocalizedCompoundShape NodeReferenceModeAttrTag="molecule" LocalizedCompoundRef="IKKK_sta" LocationX="1374" LocationY="421" /><ReactionRuleShapeTag NodeReferenceModeAttrTag="molecule" ReactionRuleRef2AttrTag="r12" LocationX="213" LocationY="421" /><LocalizedCompoundShape NodeReferenceModeAttrTag="molecule" LocalizedCompoundRef="NFkB_locn_bin" LocationX="1514" LocationY="464" /><ReactionRuleShapeTag NodeReferenceModeAttrTag="molecule" ReactionRuleRef2AttrTag="r17" LocationX="237" LocationY="385" /><RuleParticipantShortShapeTag NodeReferenceModeAttrTag="molecule" RuleParticipantRefAttrTag="TNFR(st~i)" LocationX="122" LocationY="459" /><ReactionRuleShapeTag NodeReferenceModeAttrTag="molecule" ReactionRuleRef2AttrTag="r37" LocationX="88" LocationY="257" /><ReactionRuleShapeTag NodeReferenceModeAttrTag="molecule" ReactionRuleRef2AttrTag="r7" LocationX="319" LocationY="300" /><LocalizedCompoundShape NodeReferenceModeAttrTag="molecule" LocalizedCompoundRef="IkBa_mRNA" LocationX="819" LocationY="719" /><LocalizedCompoundShape NodeReferenceModeAttrTag="molecule" LocalizedCompoundRef="IKKK_stn" LocationX="1374" LocationY="457" /><ReactionRuleShapeTag NodeReferenceModeAttrTag="molecule" ReactionRuleRef2AttrTag="r3" LocationX="130" LocationY="420" /><ReactionRuleShapeTag NodeReferenceModeAttrTag="molecule" ReactionRuleRef2AttrTag="r1" LocationX="116" LocationY="532" /><LocalizedCompoundShape NodeReferenceModeAttrTag="molecule" LocalizedCompoundRef="NFkB_locc_bin" LocationX="1510" LocationY="427" /><ReactionRuleShapeTag NodeReferenceModeAttrTag="molecule" ReactionRuleRef2AttrTag="r24" LocationX="281" LocationY="534" /><RuleParticipantShortShapeTag NodeReferenceModeAttrTag="molecule" RuleParticipantRefAttrTag="IkBa(bin!0,loc~c,pho~u).NFkB(bin!0,loc~c)" LocationX="528" LocationY="261" /><ReactionRuleShapeTag NodeReferenceModeAttrTag="molecule" ReactionRuleRef2AttrTag="r33" LocationX="115" LocationY="588" /><RuleParticipantShortShapeTag NodeReferenceModeAttrTag="molecule" RuleParticipantRefAttrTag="A20()" LocationX="314" LocationY="551" /><ReactionRuleShapeTag NodeReferenceModeAttrTag="molecule" ReactionRuleRef2AttrTag="r4" LocationX="681" LocationY="440" /><LocalizedCompoundShape NodeReferenceModeAttrTag="molecule" LocalizedCompoundRef="TNFR_sta" LocationX="907" LocationY="573" /><ReactionRuleShapeTag NodeReferenceModeAttrTag="molecule" ReactionRuleRef2AttrTag="r39" LocationX="595" LocationY="237" /><ReactionRuleShapeTag NodeReferenceModeAttrTag="molecule" ReactionRuleRef2AttrTag="r30" LocationX="310" LocationY="636" /><ReactionRuleShapeTag NodeReferenceModeAttrTag="molecule" ReactionRuleRef2AttrTag="r18" LocationX="381" LocationY="514" /><RuleParticipantShortShapeTag NodeReferenceModeAttrTag="molecule" RuleParticipantRefAttrTag="IkBa(bin,loc~n,pho~u)" LocationX="31" LocationY="310" /><ReactionRuleShapeTag NodeReferenceModeAttrTag="molecule" ReactionRuleRef2AttrTag="r10" LocationX="419" LocationY="454" /><ReactionRuleShapeTag NodeReferenceModeAttrTag="molecule" ReactionRuleRef2AttrTag="r15" LocationX="181" LocationY="339" /><RuleParticipantShortShapeTag NodeReferenceModeAttrTag="molecule" RuleParticipantRefAttrTag="GTNF(st~s0)" LocationX="253" LocationY="369" /><RuleParticipantShortShapeTag NodeReferenceModeAttrTag="molecule" RuleParticipantRefAttrTag="TNF(loc~e)" LocationX="170" LocationY="524" /><LocalizedCompoundShape NodeReferenceModeAttrTag="molecule" LocalizedCompoundRef="TNF_loci" LocationX="1434" LocationY="459" /><RuleParticipantShortShapeTag NodeReferenceModeAttrTag="molecule" RuleParticipantRefAttrTag="GIkBa(st~s0)" LocationX="135" LocationY="747" /><ReactionRuleShapeTag NodeReferenceModeAttrTag="molecule" ReactionRuleRef2AttrTag="r0" LocationX="174" LocationY="589" /><LocalizedCompoundShape NodeReferenceModeAttrTag="molecule" LocalizedCompoundRef="GIkBa_st1" LocationX="1241" LocationY="421" /><ReactionRuleShapeTag NodeReferenceModeAttrTag="molecule" ReactionRuleRef2AttrTag="r25" LocationX="196" LocationY="512" /><LocalizedCompoundShape NodeReferenceModeAttrTag="molecule" LocalizedCompoundRef="TNF_loce" LocationX="1434" LocationY="426" /><RuleParticipantShortShapeTag NodeReferenceModeAttrTag="molecule" RuleParticipantRefAttrTag="IKK(st~n)" LocationX="334" LocationY="257" /><LocalizedCompoundShape NodeReferenceModeAttrTag="molecule" LocalizedCompoundRef="IKK_stn" LocationX="1921" LocationY="387" /><LocalizedCompoundShape NodeReferenceModeAttrTag="molecule" LocalizedCompoundRef="GTNF_st0" LocationX="1310" LocationY="421" /><ReactionRuleShapeTag NodeReferenceModeAttrTag="molecule" ReactionRuleRef2AttrTag="r6" LocationX="363" LocationY="221" /><ReactionRuleShapeTag NodeReferenceModeAttrTag="molecule" ReactionRuleRef2AttrTag="r16" LocationX="293" LocationY="340" /><LocalizedCompoundShape NodeReferenceModeAttrTag="molecule" LocalizedCompoundRef="Trash" LocationX="885" LocationY="740" /><ReactionRuleShapeTag NodeReferenceModeAttrTag="molecule" ReactionRuleRef2AttrTag="r22" LocationX="353" LocationY="556" /><LocalizedCompoundShape NodeReferenceModeAttrTag="molecule" LocalizedCompoundRef="GA20_st0" LocationX="1180" LocationY="450" /><ReactionRuleShapeTag NodeReferenceModeAttrTag="molecule" ReactionRuleRef2AttrTag="r32" LocationX="472" LocationY="336" /><ReactionRuleShapeTag NodeReferenceModeAttrTag="molecule" ReactionRuleRef2AttrTag="r8" LocationX="349" LocationY="301" /><ReactionRuleShapeTag NodeReferenceModeAttrTag="molecule" ReactionRuleRef2AttrTag="r34" LocationX="203" LocationY="599" /><ReactionRuleShapeTag NodeReferenceModeAttrTag="molecule" ReactionRuleRef2AttrTag="r28" LocationX="301" LocationY="261" /><ReactionRuleShapeTag NodeReferenceModeAttrTag="molecule" ReactionRuleRef2AttrTag="r9" LocationX="395" LocationY="228" /><RuleParticipantShortShapeTag NodeReferenceModeAttrTag="molecule" RuleParticipantRefAttrTag="TNF_mRNA()" LocationX="266" LocationY="488" /><ReactionRuleShapeTag NodeReferenceModeAttrTag="molecule" ReactionRuleRef2AttrTag="r31" LocationX="95" LocationY="608" /><ReactionRuleShapeTag NodeReferenceModeAttrTag="molecule" ReactionRuleRef2AttrTag="r13" LocationX="26" LocationY="711" /><LocalizedCompoundShape NodeReferenceModeAttrTag="molecule" LocalizedCompoundRef="TNFR_sti" LocationX="829" LocationY="693" /><LocalizedCompoundShape NodeReferenceModeAttrTag="molecule" LocalizedCompoundRef="GA20_st1" LocationX="1179" LocationY="422" /><ReactionRuleShapeTag NodeReferenceModeAttrTag="molecule" ReactionRuleRef2AttrTag="r36" LocationX="503" LocationY="398" /><RuleParticipantShortShapeTag NodeReferenceModeAttrTag="molecule" RuleParticipantRefAttrTag="A20_mRNA()" LocationX="390" LocationY="550" /></Diagram><Version Name="model" KeyValue="144826724" BranchId="143195605" Archived="0" Date="25-Nov-2018 04:32:08" FromVersionable="false"><Owner Name="MolecularPD" Identifier="143102837" /><GroupAccess Type="1" /><Annotation>cloned from 'model' owned by user mblinov
</Annotation></Version><ModelUnitSystem VolumeSubstanceUnit="molecules" MembraneSubstanceUnit="molecules" LumpedReactionSubstanceUnit="molecules" VolumeUnit="um3" AreaUnit="um2" LengthUnit="um" TimeUnit="s" /></Model><SimulationSpec Name="NFSim app" Stochastic="false" UseConcentration="false" RuleBased="true" RandomizeInitCondition="false" InsufficientIterations="false" InsufficientMaxMolecules="false"><NetworkConstraints RbmMaxIteration="3" RbmMaxMoleculesPerSpecies="10" RbmSpeciesLimit="800" RbmReactionsLimit="2500" /><Annotation>cloned from 'NFSim app' owned by user mblinov
</Annotation><Geometry Name="non-spatial1302384873" Dimension="0"><Annotation>cloned from 'non-spatial1302384873' owned by user mblinov
</Annotation><Extent X="10.0" Y="10.0" Z="10.0" /><Origin X="0.0" Y="0.0" Z="0.0" /><SubVolume Name="Compartment" Handle="0" Type="Compartmental" KeyValue="143195592" /><Version Name="non-spatial1302384873" KeyValue="143195588" BranchId="143195589" Archived="0" Date="24-Oct-2018 15:56:30" FromVersionable="false"><Owner Name="MolecularPD" Identifier="143102837" /><GroupAccess Type="1" /><Annotation>cloned from 'non-spatial1302384873' owned by user mblinov
</Annotation></Version></Geometry><GeometryContext><FeatureMapping Feature="c0" GeometryClass="Compartment" SubVolume="Compartment" Size="10.0"><BoundariesTypes Xm="Flux" Xp="Flux" Ym="Flux" Yp="Flux" Zm="Flux" Zp="Flux" /></FeatureMapping></GeometryContext><ReactionContext><LocalizedCompoundSpec LocalizedCompoundRef="TNFR_sta" ForceConstant="false" WellMixed="false" ForceContinuous="false"><InitialCount>0.0</InitialCount><Diffusion>0.0</Diffusion></LocalizedCompoundSpec><LocalizedCompoundSpec LocalizedCompoundRef="TNFR_sti" ForceConstant="false" WellMixed="false" ForceContinuous="false"><InitialCount>R</InitialCount><Diffusion>0.0</Diffusion></LocalizedCompoundSpec><LocalizedCompoundSpec LocalizedCompoundRef="IKK_stn" ForceConstant="false" WellMixed="false" ForceContinuous="false"><InitialCount>K_NN</InitialCount><Diffusion>0.0</Diffusion></LocalizedCompoundSpec><LocalizedCompoundSpec LocalizedCompoundRef="IKK_sta" ForceConstant="false" WellMixed="false" ForceContinuous="false"><InitialCount>0.0</InitialCount><Diffusion>0.0</Diffusion></LocalizedCompoundSpec><LocalizedCompoundSpec LocalizedCompoundRef="IKK_sti" ForceConstant="false" WellMixed="false" ForceContinuous="false"><InitialCount>0.0</InitialCount><Diffusion>0.0</Diffusion></LocalizedCompoundSpec><LocalizedCompoundSpec LocalizedCompoundRef="IKK_stii" ForceConstant="false" WellMixed="false" ForceContinuous="false"><InitialCount>0.0</InitialCount><Diffusion>0.0</Diffusion></LocalizedCompoundSpec><LocalizedCompoundSpec LocalizedCompoundRef="IKKK_stn" ForceConstant="false" WellMixed="false" ForceContinuous="false"><InitialCount>K_N</InitialCount><Diffusion>0.0</Diffusion></LocalizedCompoundSpec><LocalizedCompoundSpec LocalizedCompoundRef="IKKK_sta" ForceConstant="false" WellMixed="false" ForceContinuous="false"><InitialCount>0.0</InitialCount><Diffusion>0.0</Diffusion></LocalizedCompoundSpec><LocalizedCompoundSpec LocalizedCompoundRef="IkBa_locn_phop_bin" ForceConstant="false" WellMixed="false" ForceContinuous="false"><InitialCount>0.0</InitialCount><Diffusion>0.0</Diffusion></LocalizedCompoundSpec><LocalizedCompoundSpec LocalizedCompoundRef="IkBa_locn_pho0_bin" ForceConstant="false" WellMixed="false" ForceContinuous="false"><InitialCount>(0.06 * NFkB_tot)</InitialCount><Diffusion>0.0</Diffusion></LocalizedCompoundSpec><LocalizedCompoundSpec LocalizedCompoundRef="IkBa_locc_pho0_bin" ForceConstant="false" WellMixed="false" ForceContinuous="false"><InitialCount>(0.1 * NFkB_tot)</InitialCount><Diffusion>0.0</Diffusion></LocalizedCompoundSpec><LocalizedCompoundSpec LocalizedCompoundRef="IkBa_mRNA" ForceConstant="false" WellMixed="false" ForceContinuous="false"><InitialCount>10.0</InitialCount><Diffusion>0.0</Diffusion></LocalizedCompoundSpec><LocalizedCompoundSpec LocalizedCompoundRef="A20" ForceConstant="false" WellMixed="false" ForceContinuous="false"><InitialCount>(3.0 * 10000.0)</InitialCount><Diffusion>0.0</Diffusion></LocalizedCompoundSpec><LocalizedCompoundSpec LocalizedCompoundRef="A20_mRNA" ForceConstant="false" WellMixed="false" ForceContinuous="false"><InitialCount>10.0</InitialCount><Diffusion>0.0</Diffusion></LocalizedCompoundSpec><LocalizedCompoundSpec LocalizedCompoundRef="NFkB_locn_bin" ForceConstant="false" WellMixed="false" ForceContinuous="false"><InitialCount>0.0</InitialCount><Diffusion>0.0</Diffusion></LocalizedCompoundSpec><LocalizedCompoundSpec LocalizedCompoundRef="NFkB_locc_bin" ForceConstant="false" WellMixed="false" ForceContinuous="false"><InitialCount>(100000.0 - NFkB_tot)</InitialCount><Diffusion>0.0</Diffusion></LocalizedCompoundSpec><LocalizedCompoundSpec LocalizedCompoundRef="TNF_loce" ForceConstant="false" WellMixed="false" ForceContinuous="false"><InitialCount>0.0</InitialCount><Diffusion>0.0</Diffusion></LocalizedCompoundSpec><LocalizedCompoundSpec LocalizedCompoundRef="TNF_loci" ForceConstant="false" WellMixed="false" ForceContinuous="false"><InitialCount>0.0</InitialCount><Diffusion>0.0</Diffusion></LocalizedCompoundSpec><LocalizedCompoundSpec LocalizedCompoundRef="TNF_mRNA" ForceConstant="false" WellMixed="false" ForceContinuous="false"><InitialCount>0.0</InitialCount><Diffusion>0.0</Diffusion></LocalizedCompoundSpec><LocalizedCompoundSpec LocalizedCompoundRef="GIkBa_st0" ForceConstant="false" WellMixed="false" ForceContinuous="false"><InitialCount>2.0</InitialCount><Diffusion>0.0</Diffusion></LocalizedCompoundSpec><LocalizedCompoundSpec LocalizedCompoundRef="GIkBa_st1" ForceConstant="false" WellMixed="false" ForceContinuous="false"><InitialCount>0.0</InitialCount><Diffusion>0.0</Diffusion></LocalizedCompoundSpec><LocalizedCompoundSpec LocalizedCompoundRef="GA20_st0" ForceConstant="false" WellMixed="false" ForceContinuous="false"><InitialCount>2.0</InitialCount><Diffusion>0.0</Diffusion></LocalizedCompoundSpec><LocalizedCompoundSpec LocalizedCompoundRef="GA20_st1" ForceConstant="false" WellMixed="false" ForceContinuous="false"><InitialCount>0.0</InitialCount><Diffusion>0.0</Diffusion></LocalizedCompoundSpec><LocalizedCompoundSpec LocalizedCompoundRef="GTNF_st0" ForceConstant="false" WellMixed="false" ForceContinuous="false"><InitialCount>2.0</InitialCount><Diffusion>0.0</Diffusion></LocalizedCompoundSpec><LocalizedCompoundSpec LocalizedCompoundRef="GTNF_st1" ForceConstant="false" WellMixed="false" ForceContinuous="false"><InitialCount>0.0</InitialCount><Diffusion>0.0</Diffusion></LocalizedCompoundSpec><LocalizedCompoundSpec LocalizedCompoundRef="NFkB_locc_bin0__IkBa_locc_pho0_bin0" ForceConstant="false" WellMixed="false" ForceContinuous="false"><InitialCount>NFkB_tot</InitialCount><Diffusion>0.0</Diffusion></LocalizedCompoundSpec><LocalizedCompoundSpec LocalizedCompoundRef="NFkB_locn_bin0__IkBa_locn_pho0_bin0" ForceConstant="false" WellMixed="false" ForceContinuous="false"><InitialCount>0.0</InitialCount><Diffusion>0.0</Diffusion></LocalizedCompoundSpec><LocalizedCompoundSpec LocalizedCompoundRef="NFkB_locc_bin0__IkBa_locc_phop_bin0" ForceConstant="false" WellMixed="false" ForceContinuous="false"><InitialCount>0.0</InitialCount><Diffusion>0.0</Diffusion></LocalizedCompoundSpec><LocalizedCompoundSpec LocalizedCompoundRef="Trash" ForceConstant="false" WellMixed="false" ForceContinuous="false"><InitialCount>0.0</InitialCount><Diffusion>0.0</Diffusion></LocalizedCompoundSpec><ReactionRuleSpecs><ReactionRuleSpec ReactionRuleRef="r0" ReactionRuleMapping="included" /><ReactionRuleSpec ReactionRuleRef="r1" ReactionRuleMapping="included" /><ReactionRuleSpec ReactionRuleRef="r2" ReactionRuleMapping="included" /><ReactionRuleSpec ReactionRuleRef="r3" ReactionRuleMapping="included" /><ReactionRuleSpec ReactionRuleRef="r4" ReactionRuleMapping="included" /><ReactionRuleSpec ReactionRuleRef="r5" ReactionRuleMapping="included" /><ReactionRuleSpec ReactionRuleRef="r6" ReactionRuleMapping="included" /><ReactionRuleSpec ReactionRuleRef="r7" ReactionRuleMapping="included" /><ReactionRuleSpec ReactionRuleRef="r8" ReactionRuleMapping="included" /><ReactionRuleSpec ReactionRuleRef="r9" ReactionRuleMapping="included" /><ReactionRuleSpec ReactionRuleRef="r10" ReactionRuleMapping="included" /><ReactionRuleSpec ReactionRuleRef="r11" ReactionRuleMapping="included" /><ReactionRuleSpec ReactionRuleRef="r12" ReactionRuleMapping="included" /><ReactionRuleSpec ReactionRuleRef="r13" ReactionRuleMapping="included" /><ReactionRuleSpec ReactionRuleRef="r14" ReactionRuleMapping="included" /><ReactionRuleSpec ReactionRuleRef="r15" ReactionRuleMapping="included" /><ReactionRuleSpec ReactionRuleRef="r16" ReactionRuleMapping="included" /><ReactionRuleSpec ReactionRuleRef="r17" ReactionRuleMapping="included" /><ReactionRuleSpec ReactionRuleRef="r18" ReactionRuleMapping="included" /><ReactionRuleSpec ReactionRuleRef="r19" ReactionRuleMapping="included" /><ReactionRuleSpec ReactionRuleRef="r20" ReactionRuleMapping="included" /><ReactionRuleSpec ReactionRuleRef="r21" ReactionRuleMapping="included" /><ReactionRuleSpec ReactionRuleRef="r22" ReactionRuleMapping="included" /><ReactionRuleSpec ReactionRuleRef="r23" ReactionRuleMapping="included" /><ReactionRuleSpec ReactionRuleRef="r24" ReactionRuleMapping="included" /><ReactionRuleSpec ReactionRuleRef="r25" ReactionRuleMapping="included" /><ReactionRuleSpec ReactionRuleRef="r26" ReactionRuleMapping="included" /><ReactionRuleSpec ReactionRuleRef="r27" ReactionRuleMapping="included" /><ReactionRuleSpec ReactionRuleRef="r28" ReactionRuleMapping="included" /><ReactionRuleSpec ReactionRuleRef="r29" ReactionRuleMapping="included" /><ReactionRuleSpec ReactionRuleRef="r30" ReactionRuleMapping="included" /><ReactionRuleSpec ReactionRuleRef="r31" ReactionRuleMapping="included" /><ReactionRuleSpec ReactionRuleRef="r32" ReactionRuleMapping="included" /><ReactionRuleSpec ReactionRuleRef="r33" ReactionRuleMapping="included" /><ReactionRuleSpec ReactionRuleRef="r34" ReactionRuleMapping="included" /><ReactionRuleSpec ReactionRuleRef="r35" ReactionRuleMapping="included" /><ReactionRuleSpec ReactionRuleRef="r36" ReactionRuleMapping="included" /><ReactionRuleSpec ReactionRuleRef="r37" ReactionRuleMapping="included" /><ReactionRuleSpec ReactionRuleRef="r38" ReactionRuleMapping="included" /><ReactionRuleSpec ReactionRuleRef="r39" ReactionRuleMapping="included" /></ReactionRuleSpecs></ReactionContext><MathDescription Name="NFSim app_generated"><Annotation>cloned from 'NFSim app_generated' owned by user mblinov
</Annotation><ParticleMolecularType Name="TNFR"><Component Name="st"><AllowableState Name="a" /><AllowableState Name="i" /></Component></ParticleMolecularType><ParticleMolecularType Name="IKK"><Component Name="st"><AllowableState Name="n" /><AllowableState Name="a" /><AllowableState Name="i" /><AllowableState Name="ii" /></Component></ParticleMolecularType><ParticleMolecularType Name="IKKK"><Component Name="st"><AllowableState Name="n" /><AllowableState Name="a" /></Component></ParticleMolecularType><ParticleMolecularType Name="IkBa"><Component Name="loc"><AllowableState Name="n" /><AllowableState Name="c" /></Component><Component Name="pho"><AllowableState Name="u" /><AllowableState Name="p" /></Component><Component Name="bin" /></ParticleMolecularType><ParticleMolecularType Name="IkBa_mRNA" /><ParticleMolecularType Name="A20" /><ParticleMolecularType Name="A20_mRNA" /><ParticleMolecularType Name="NFkB"><Component Name="loc"><AllowableState Name="n" /><AllowableState Name="c" /></Component><Component Name="bin" /></ParticleMolecularType><ParticleMolecularType Name="TNF"><Component Name="loc"><AllowableState Name="e" /><AllowableState Name="i" /></Component></ParticleMolecularType><ParticleMolecularType Name="TNF_mRNA" /><ParticleMolecularType Name="GIkBa"><Component Name="st"><AllowableState Name="s0" /><AllowableState Name="s1" /></Component></ParticleMolecularType><ParticleMolecularType Name="GA20"><Component Name="st"><AllowableState Name="s0" /><AllowableState Name="s1" /></Component></ParticleMolecularType><ParticleMolecularType Name="GTNF"><Component Name="st"><AllowableState Name="s0" /><AllowableState Name="s1" /></Component></ParticleMolecularType><ParticleMolecularType Name="Trash" /><Constant Name="_F_">96480.0</Constant><Constant Name="_F_nmol_">9.648E-5</Constant><Constant Name="_N_pmol_">6.02E11</Constant><Constant Name="_PI_">3.141592653589793</Constant><Constant Name="_R_">8314.0</Constant><Constant Name="_T_">300.0</Constant><Constant Name="A20_mRNA_Count_initCount">10.0</Constant><Constant Name="a_1">5.0E-7</Constant><Constant Name="a_2">1.0E-7</Constant><Constant Name="a_3">5.0E-7</Constant><Constant Name="c_1">0.1</Constant><Constant Name="c_3">7.5E-4</Constant><Constant Name="c_3t">7.5E-4</Constant><Constant Name="c_4">0.5</Constant><Constant Name="c_4t">0.05</Constant><Constant Name="c_5">5.0E-4</Constant><Constant Name="c_5a">1.0E-4</Constant><Constant Name="c_5t">2.0E-4</Constant><Constant Name="c_6a">2.0E-5</Constant><Constant Name="c_b">10000.0</Constant><Constant Name="c_deg">2.0E-4</Constant><Constant Name="c_sec">1.0E-5</Constant><Constant Name="e_1a">0.005</Constant><Constant Name="e_2a">0.05</Constant><Constant Name="GA20_st0_Count_initCount">2.0</Constant><Constant Name="GA20_st1_Count_initCount">0.0</Constant><Constant Name="GIkBa_st0_Count_initCount">2.0</Constant><Constant Name="GIkBa_st1_Count_initCount">0.0</Constant><Constant Name="GTNF_st0_Count_initCount">2.0</Constant><Constant Name="GTNF_st1_Count_initCount">0.0</Constant><Constant Name="i_1">0.01</Constant><Constant Name="i_1a">0.002</Constant><Constant Name="IkBa_locn_phop_bin_Count_initCount">0.0</Constant><Constant Name="IkBa_mRNA_Count_initCount">10.0</Constant><Constant Name="IKK_sta_Count_initCount">0.0</Constant><Constant Name="IKK_sti_Count_initCount">0.0</Constant><Constant Name="IKK_stii_Count_initCount">0.0</Constant><Constant Name="IKKK_sta_Count_initCount">0.0</Constant><Constant Name="k_1">6.0E-10</Constant><Constant Name="k_2">10000.0</Constant><Constant Name="k_3">0.002</Constant><Constant Name="k_4">0.001</Constant><Constant Name="k_a">1.0E-5</Constant><Constant Name="k_A20">100000.0</Constant><Constant Name="k_b">1.2E-5</Constant><Constant Name="k_f">0.0012</Constant><Constant Name="k_i">0.01</Constant><Constant Name="K_N">100000.0</Constant><Constant Name="K_NN">200000.0</Constant><Constant Name="k_v">5.0</Constant><Constant Name="Kf_r2">0.0</Constant><Constant Name="Kf_r4">0.0</Constant><Constant Name="Kf_r6">0.0</Constant><Constant Name="Kf_r7">0.0</Constant><Constant Name="KMOLE">(1.0 / 602.0)</Constant><Constant Name="lambda">0.025</Constant><Constant Name="NFkB_locc_bin0__IkBa_locc_phop_bin0_Count_initCount">0.0</Constant><Constant Name="NFkB_locn_bin0__IkBa_locn_pho0_bin0_Count_initCount">0.0</Constant><Constant Name="NFkB_locn_bin_Count_initCount">0.0</Constant><Constant Name="NFkB_tot">100000.0</Constant><Constant Name="q_1">4.0E-7</Constant><Constant Name="q_1t">4.0E-8</Constant><Constant Name="q_2">1.0E-6</Constant><Constant Name="q_2t">1.0E-6</Constant><Constant Name="q_2tt">0.002</Constant><Constant Name="R">7000.0</Constant><Constant Name="Size_c0">10.0</Constant><Constant Name="t_p">0.01</Constant><Constant Name="TNF_loce_Count_initCount">0.0</Constant><Constant Name="TNF_loci_Count_initCount">0.0</Constant><Constant Name="TNF_mRNA_Count_initCount">0.0</Constant><Constant Name="TNFR_sta_Count_initCount">0.0</Constant><Constant Name="Trash_Count_initCount">0.0</Constant><VolumeParticleSpeciesPattern Location="c0" Name="speciesPattern0" Domain="Compartment"><MolecularType Name="TNF" MatchLabel="*"><Component Name="loc" State="e" Bond="-" /></MolecularType></VolumeParticleSpeciesPattern><VolumeParticleSpeciesPattern Location="c0" Name="speciesPattern1" Domain="Compartment"><MolecularType Name="Trash" MatchLabel="*" /></VolumeParticleSpeciesPattern><VolumeParticleSpeciesPattern Location="c0" Name="speciesPattern10" Domain="Compartment"><MolecularType Name="IKK" MatchLabel="*"><Component Name="st" State="ii" Bond="-" /></MolecularType></VolumeParticleSpeciesPattern><VolumeParticleSpeciesPattern Location="c0" Name="speciesPattern11" Domain="Compartment"><MolecularType Name="NFkB" MatchLabel="*"><Component Name="loc" State="n" Bond="-" /><Component Name="bin" State="*" Bond="-" /></MolecularType></VolumeParticleSpeciesPattern><VolumeParticleSpeciesPattern Location="c0" Name="speciesPattern12" Domain="Compartment"><MolecularType Name="GA20" MatchLabel="*"><Component Name="st" State="s0" Bond="-" /></MolecularType></VolumeParticleSpeciesPattern><VolumeParticleSpeciesPattern Location="c0" Name="speciesPattern13" Domain="Compartment"><MolecularType Name="GA20" MatchLabel="*"><Component Name="st" State="s1" Bond="-" /></MolecularType></VolumeParticleSpeciesPattern><VolumeParticleSpeciesPattern Location="c0" Name="speciesPattern14" Domain="Compartment"><MolecularType Name="GIkBa" MatchLabel="*"><Component Name="st" State="s0" Bond="-" /></MolecularType></VolumeParticleSpeciesPattern><VolumeParticleSpeciesPattern Location="c0" Name="speciesPattern15" Domain="Compartment"><MolecularType Name="GIkBa" MatchLabel="*"><Component Name="st" State="s1" Bond="-" /></MolecularType></VolumeParticleSpeciesPattern><VolumeParticleSpeciesPattern Location="c0" Name="speciesPattern16" Domain="Compartment"><MolecularType Name="IkBa" MatchLabel="*"><Component Name="loc" State="n" Bond="-" /><Component Name="pho" State="u" Bond="-" /><Component Name="bin" State="*" Bond="-" /></MolecularType></VolumeParticleSpeciesPattern><VolumeParticleSpeciesPattern Location="c0" Name="speciesPattern17" Domain="Compartment"><MolecularType Name="GTNF" MatchLabel="*"><Component Name="st" State="s0" Bond="-" /></MolecularType></VolumeParticleSpeciesPattern><VolumeParticleSpeciesPattern Location="c0" Name="speciesPattern18" Domain="Compartment"><MolecularType Name="GTNF" MatchLabel="*"><Component Name="st" State="s1" Bond="-" /></MolecularType></VolumeParticleSpeciesPattern><VolumeParticleSpeciesPattern Location="c0" Name="speciesPattern19" Domain="Compartment"><MolecularType Name="TNF_mRNA" MatchLabel="*" /></VolumeParticleSpeciesPattern><VolumeParticleSpeciesPattern Location="c0" Name="speciesPattern2" Domain="Compartment"><MolecularType Name="TNFR" MatchLabel="*"><Component Name="st" State="i" Bond="-" /></MolecularType></VolumeParticleSpeciesPattern><VolumeParticleSpeciesPattern Location="c0" Name="speciesPattern20" Domain="Compartment"><MolecularType Name="A20_mRNA" MatchLabel="*" /></VolumeParticleSpeciesPattern><VolumeParticleSpeciesPattern Location="c0" Name="speciesPattern21" Domain="Compartment"><MolecularType Name="IkBa_mRNA" MatchLabel="*" /></VolumeParticleSpeciesPattern><VolumeParticleSpeciesPattern Location="c0" Name="speciesPattern22" Domain="Compartment"><MolecularType Name="A20" MatchLabel="*" /></VolumeParticleSpeciesPattern><VolumeParticleSpeciesPattern Location="c0" Name="speciesPattern23" Domain="Compartment"><MolecularType Name="IkBa" MatchLabel="*"><Component Name="loc" State="c" Bond="-" /><Component Name="pho" State="u" Bond="-" /><Component Name="bin" State="*" Bond="-" /></MolecularType></VolumeParticleSpeciesPattern><VolumeParticleSpeciesPattern Location="c0" Name="speciesPattern24" Domain="Compartment"><MolecularType Name="NFkB" MatchLabel="*"><Component Name="loc" State="c" Bond="-" /><Component Name="bin" State="*" Bond="-" /></MolecularType></VolumeParticleSpeciesPattern><VolumeParticleSpeciesPattern Location="c0" Name="speciesPattern25" Domain="Compartment"><MolecularType Name="NFkB" MatchLabel="*"><Component Name="loc" State="c" Bond="-" /><Component Name="bin" State="*" Bond="0" /></MolecularType><MolecularType Name="IkBa" MatchLabel="*"><Component Name="loc" State="c" Bond="-" /><Component Name="pho" State="u" Bond="-" /><Component Name="bin" State="*" Bond="0" /></MolecularType></VolumeParticleSpeciesPattern><VolumeParticleSpeciesPattern Location="c0" Name="speciesPattern26" Domain="Compartment"><MolecularType Name="NFkB" MatchLabel="*"><Component Name="loc" State="n" Bond="-" /><Component Name="bin" State="*" Bond="0" /></MolecularType><MolecularType Name="IkBa" MatchLabel="*"><Component Name="loc" State="n" Bond="-" /><Component Name="pho" State="u" Bond="-" /><Component Name="bin" State="*" Bond="0" /></MolecularType></VolumeParticleSpeciesPattern><VolumeParticleSpeciesPattern Location="c0" Name="speciesPattern27" Domain="Compartment"><MolecularType Name="IkBa" MatchLabel="*"><Component Name="loc" State="c" Bond="-" /><Component Name="pho" State="p" Bond="-" /><Component Name="bin" State="*" Bond="-" /></MolecularType></VolumeParticleSpeciesPattern><VolumeParticleSpeciesPattern Location="c0" Name="speciesPattern28" Domain="Compartment"><MolecularType Name="NFkB" MatchLabel="*"><Component Name="loc" State="c" Bond="-" /><Component Name="bin" State="*" Bond="0" /></MolecularType><MolecularType Name="IkBa" MatchLabel="*"><Component Name="loc" State="c" Bond="-" /><Component Name="pho" State="p" Bond="-" /><Component Name="bin" State="*" Bond="0" /></MolecularType></VolumeParticleSpeciesPattern><VolumeParticleSpeciesPattern Location="c0" Name="speciesPattern29" Domain="Compartment"><MolecularType Name="IkBa" MatchLabel="*"><Component Name="loc" State="n" Bond="-" /><Component Name="pho" State="p" Bond="-" /><Component Name="bin" State="*" Bond="-" /></MolecularType></VolumeParticleSpeciesPattern><VolumeParticleSpeciesPattern Location="c0" Name="speciesPattern3" Domain="Compartment"><MolecularType Name="TNFR" MatchLabel="*"><Component Name="st" State="a" Bond="-" /></MolecularType></VolumeParticleSpeciesPattern><VolumeParticleSpeciesPattern Location="c0" Name="speciesPattern4" Domain="Compartment"><MolecularType Name="TNF" MatchLabel="*"><Component Name="loc" State="i" Bond="-" /></MolecularType></VolumeParticleSpeciesPattern><VolumeParticleSpeciesPattern Location="c0" Name="speciesPattern5" Domain="Compartment"><MolecularType Name="IKKK" MatchLabel="*"><Component Name="st" State="n" Bond="-" /></MolecularType></VolumeParticleSpeciesPattern><VolumeParticleSpeciesPattern Location="c0" Name="speciesPattern6" Domain="Compartment"><MolecularType Name="IKKK" MatchLabel="*"><Component Name="st" State="a" Bond="-" /></MolecularType></VolumeParticleSpeciesPattern><VolumeParticleSpeciesPattern Location="c0" Name="speciesPattern7" Domain="Compartment"><MolecularType Name="IKK" MatchLabel="*"><Component Name="st" State="n" Bond="-" /></MolecularType></VolumeParticleSpeciesPattern><VolumeParticleSpeciesPattern Location="c0" Name="speciesPattern8" Domain="Compartment"><MolecularType Name="IKK" MatchLabel="*"><Component Name="st" State="a" Bond="-" /></MolecularType></VolumeParticleSpeciesPattern><VolumeParticleSpeciesPattern Location="c0" Name="speciesPattern9" Domain="Compartment"><MolecularType Name="IKK" MatchLabel="*"><Component Name="st" State="i" Bond="-" /></MolecularType></VolumeParticleSpeciesPattern><VolumeParticleObservable Name="A20_Count" Domain="Compartment" MolecularType="Species" SequenceType="Multimolecular"><VolumeParticleSpeciesPatterns><VolumeParticleSpeciesPattern Name="speciesPattern22" /></VolumeParticleSpeciesPatterns></VolumeParticleObservable><VolumeParticleObservable Name="A20_mRNA_Count" Domain="Compartment" MolecularType="Species" SequenceType="Multimolecular"><VolumeParticleSpeciesPatterns><VolumeParticleSpeciesPattern Name="speciesPattern20" /></VolumeParticleSpeciesPatterns></VolumeParticleObservable><VolumeParticleObservable Name="GA20_st0_Count" Domain="Compartment" MolecularType="Species" SequenceType="Multimolecular"><VolumeParticleSpeciesPatterns><VolumeParticleSpeciesPattern Name="speciesPattern12" /></VolumeParticleSpeciesPatterns></VolumeParticleObservable><VolumeParticleObservable Name="GA20_st1_Count" Domain="Compartment" MolecularType="Species" SequenceType="Multimolecular"><VolumeParticleSpeciesPatterns><VolumeParticleSpeciesPattern Name="speciesPattern13" /></VolumeParticleSpeciesPatterns></VolumeParticleObservable><VolumeParticleObservable Name="GIkBa_st0_Count" Domain="Compartment" MolecularType="Species" SequenceType="Multimolecular"><VolumeParticleSpeciesPatterns><VolumeParticleSpeciesPattern Name="speciesPattern14" /></VolumeParticleSpeciesPatterns></VolumeParticleObservable><VolumeParticleObservable Name="GIkBa_st1_Count" Domain="Compartment" MolecularType="Species" SequenceType="Multimolecular"><VolumeParticleSpeciesPatterns><VolumeParticleSpeciesPattern Name="speciesPattern15" /></VolumeParticleSpeciesPatterns></VolumeParticleObservable><VolumeParticleObservable Name="GTNF_st0_Count" Domain="Compartment" MolecularType="Species" SequenceType="Multimolecular"><VolumeParticleSpeciesPatterns><VolumeParticleSpeciesPattern Name="speciesPattern17" /></VolumeParticleSpeciesPatterns></VolumeParticleObservable><VolumeParticleObservable Name="GTNF_st1_Count" Domain="Compartment" MolecularType="Species" SequenceType="Multimolecular"><VolumeParticleSpeciesPatterns><VolumeParticleSpeciesPattern Name="speciesPattern18" /></VolumeParticleSpeciesPatterns></VolumeParticleObservable><VolumeParticleObservable Name="IkBa_locc_pho0_bin_Count" Domain="Compartment" MolecularType="Species" SequenceType="Multimolecular"><VolumeParticleSpeciesPatterns><VolumeParticleSpeciesPattern Name="speciesPattern23" /></VolumeParticleSpeciesPatterns></VolumeParticleObservable><VolumeParticleObservable Name="IkBa_locn_pho0_bin_Count" Domain="Compartment" MolecularType="Species" SequenceType="Multimolecular"><VolumeParticleSpeciesPatterns><VolumeParticleSpeciesPattern Name="speciesPattern16" /></VolumeParticleSpeciesPatterns></VolumeParticleObservable><VolumeParticleObservable Name="IkBa_locn_phop_bin_Count" Domain="Compartment" MolecularType="Species" SequenceType="Multimolecular"><VolumeParticleSpeciesPatterns><VolumeParticleSpeciesPattern Name="speciesPattern29" /></VolumeParticleSpeciesPatterns></VolumeParticleObservable><VolumeParticleObservable Name="IkBa_mRNA_Count" Domain="Compartment" MolecularType="Species" SequenceType="Multimolecular"><VolumeParticleSpeciesPatterns><VolumeParticleSpeciesPattern Name="speciesPattern21" /></VolumeParticleSpeciesPatterns></VolumeParticleObservable><VolumeParticleObservable Name="IKK_sta_Count" Domain="Compartment" MolecularType="Species" SequenceType="Multimolecular"><VolumeParticleSpeciesPatterns><VolumeParticleSpeciesPattern Name="speciesPattern8" /></VolumeParticleSpeciesPatterns></VolumeParticleObservable><VolumeParticleObservable Name="IKK_sti_Count" Domain="Compartment" MolecularType="Species" SequenceType="Multimolecular"><VolumeParticleSpeciesPatterns><VolumeParticleSpeciesPattern Name="speciesPattern9" /></VolumeParticleSpeciesPatterns></VolumeParticleObservable><VolumeParticleObservable Name="IKK_stii_Count" Domain="Compartment" MolecularType="Species" SequenceType="Multimolecular"><VolumeParticleSpeciesPatterns><VolumeParticleSpeciesPattern Name="speciesPattern10" /></VolumeParticleSpeciesPatterns></VolumeParticleObservable><VolumeParticleObservable Name="IKK_stn_Count" Domain="Compartment" MolecularType="Species" SequenceType="Multimolecular"><VolumeParticleSpeciesPatterns><VolumeParticleSpeciesPattern Name="speciesPattern7" /></VolumeParticleSpeciesPatterns></VolumeParticleObservable><VolumeParticleObservable Name="IKKK_sta_Count" Domain="Compartment" MolecularType="Species" SequenceType="Multimolecular"><VolumeParticleSpeciesPatterns><VolumeParticleSpeciesPattern Name="speciesPattern6" /></VolumeParticleSpeciesPatterns></VolumeParticleObservable><VolumeParticleObservable Name="IKKK_stn_Count" Domain="Compartment" MolecularType="Species" SequenceType="Multimolecular"><VolumeParticleSpeciesPatterns><VolumeParticleSpeciesPattern Name="speciesPattern5" /></VolumeParticleSpeciesPatterns></VolumeParticleObservable><VolumeParticleObservable Name="NFkB_locc_bin0__IkBa_locc_pho0_bin0_Count" Domain="Compartment" MolecularType="Species" SequenceType="Multimolecular"><VolumeParticleSpeciesPatterns><VolumeParticleSpeciesPattern Name="speciesPattern25" /></VolumeParticleSpeciesPatterns></VolumeParticleObservable><VolumeParticleObservable Name="NFkB_locc_bin0__IkBa_locc_phop_bin0_Count" Domain="Compartment" MolecularType="Species" SequenceType="Multimolecular"><VolumeParticleSpeciesPatterns><VolumeParticleSpeciesPattern Name="speciesPattern28" /></VolumeParticleSpeciesPatterns></VolumeParticleObservable><VolumeParticleObservable Name="NFkB_locc_bin_Count" Domain="Compartment" MolecularType="Species" SequenceType="Multimolecular"><VolumeParticleSpeciesPatterns><VolumeParticleSpeciesPattern Name="speciesPattern24" /></VolumeParticleSpeciesPatterns></VolumeParticleObservable><VolumeParticleObservable Name="NFkB_locn_bin0__IkBa_locn_pho0_bin0_Count" Domain="Compartment" MolecularType="Species" SequenceType="Multimolecular"><VolumeParticleSpeciesPatterns><VolumeParticleSpeciesPattern Name="speciesPattern26" /></VolumeParticleSpeciesPatterns></VolumeParticleObservable><VolumeParticleObservable Name="NFkB_locn_bin_Count" Domain="Compartment" MolecularType="Species" SequenceType="Multimolecular"><VolumeParticleSpeciesPatterns><VolumeParticleSpeciesPattern Name="speciesPattern11" /></VolumeParticleSpeciesPatterns></VolumeParticleObservable><VolumeParticleObservable Name="TNF_loce_Count" Domain="Compartment" MolecularType="Species" SequenceType="Multimolecular"><VolumeParticleSpeciesPatterns><VolumeParticleSpeciesPattern Name="speciesPattern0" /></VolumeParticleSpeciesPatterns></VolumeParticleObservable><VolumeParticleObservable Name="TNF_loci_Count" Domain="Compartment" MolecularType="Species" SequenceType="Multimolecular"><VolumeParticleSpeciesPatterns><VolumeParticleSpeciesPattern Name="speciesPattern4" /></VolumeParticleSpeciesPatterns></VolumeParticleObservable><VolumeParticleObservable Name="TNF_mRNA_Count" Domain="Compartment" MolecularType="Species" SequenceType="Multimolecular"><VolumeParticleSpeciesPatterns><VolumeParticleSpeciesPattern Name="speciesPattern19" /></VolumeParticleSpeciesPatterns></VolumeParticleObservable><VolumeParticleObservable Name="TNFR_sta_Count" Domain="Compartment" MolecularType="Species" SequenceType="Multimolecular"><VolumeParticleSpeciesPatterns><VolumeParticleSpeciesPattern Name="speciesPattern3" /></VolumeParticleSpeciesPatterns></VolumeParticleObservable><VolumeParticleObservable Name="TNFR_sti_Count" Domain="Compartment" MolecularType="Species" SequenceType="Multimolecular"><VolumeParticleSpeciesPatterns><VolumeParticleSpeciesPattern Name="speciesPattern2" /></VolumeParticleSpeciesPatterns></VolumeParticleObservable><VolumeParticleObservable Name="Trash_Count" Domain="Compartment" MolecularType="Species" SequenceType="Multimolecular"><VolumeParticleSpeciesPatterns><VolumeParticleSpeciesPattern Name="speciesPattern1" /></VolumeParticleSpeciesPatterns></VolumeParticleObservable><Function Name="A20" Domain="Compartment">(A20_Count * (1.0 / Size_c0))</Function><Function Name="A20_Count_initCount" Domain="Compartment">(3.0 * 10000.0)</Function><Function Name="A20_mRNA" Domain="Compartment">(A20_mRNA_Count * (1.0 / Size_c0))</Function><Function Name="GA20_st0" Domain="Compartment">(GA20_st0_Count * (1.0 / Size_c0))</Function><Function Name="GA20_st1" Domain="Compartment">(GA20_st1_Count * (1.0 / Size_c0))</Function><Function Name="GIkBa_st0" Domain="Compartment">(GIkBa_st0_Count * (1.0 / Size_c0))</Function><Function Name="GIkBa_st1" Domain="Compartment">(GIkBa_st1_Count * (1.0 / Size_c0))</Function><Function Name="GTNF_st0" Domain="Compartment">(GTNF_st0_Count * (1.0 / Size_c0))</Function><Function Name="GTNF_st1" Domain="Compartment">(GTNF_st1_Count * (1.0 / Size_c0))</Function><Function Name="IkBa_locc_pho0_bin" Domain="Compartment">(IkBa_locc_pho0_bin_Count * (1.0 / Size_c0))</Function><Function Name="IkBa_locc_pho0_bin_Count_initCount" Domain="Compartment">(0.1 * NFkB_tot)</Function><Function Name="IkBa_locn_pho0_bin" Domain="Compartment">(IkBa_locn_pho0_bin_Count * (1.0 / Size_c0))</Function><Function Name="IkBa_locn_pho0_bin_Count_initCount" Domain="Compartment">(0.06 * NFkB_tot)</Function><Function Name="IkBa_locn_phop_bin" Domain="Compartment">(IkBa_locn_phop_bin_Count * (1.0 / Size_c0))</Function><Function Name="IkBa_mRNA" Domain="Compartment">(IkBa_mRNA_Count * (1.0 / Size_c0))</Function><Function Name="IKK_sta" Domain="Compartment">(IKK_sta_Count * (1.0 / Size_c0))</Function><Function Name="IKK_sti" Domain="Compartment">(IKK_sti_Count * (1.0 / Size_c0))</Function><Function Name="IKK_stii" Domain="Compartment">(IKK_stii_Count * (1.0 / Size_c0))</Function><Function Name="IKK_stn" Domain="Compartment">(IKK_stn_Count * (1.0 / Size_c0))</Function><Function Name="IKK_stn_Count_initCount" Domain="Compartment">K_NN</Function><Function Name="IKKK_sta" Domain="Compartment">(IKKK_sta_Count * (1.0 / Size_c0))</Function><Function Name="IKKK_stn" Domain="Compartment">(IKKK_stn_Count * (1.0 / Size_c0))</Function><Function Name="IKKK_stn_Count_initCount" Domain="Compartment">K_N</Function><Function Name="k_NFkBIkB" Domain="Compartment">(a_1 * k_v)</Function><Function Name="k_TNFdeg" Domain="Compartment">(c_sec + c_5t)</Function><Function Name="Kf_r0" Domain="Compartment">c_deg</Function><Function Name="Kf_r1" Domain="Compartment">(10.0 * k_b)</Function><Function Name="Kf_r10" Domain="Compartment">(10.0 * q_1)</Function><Function Name="Kf_r11" Domain="Compartment">(10.0 * q_1)</Function><Function Name="Kf_r12" Domain="Compartment">(10.0 * q_2)</Function><Function Name="Kf_r13" Domain="Compartment">(10.0 * q_2)</Function><Function Name="Kf_r14" Domain="Compartment">(10.0 * q_1t)</Function><Function Name="Kf_r15" Domain="Compartment">(10.0 * q_2t)</Function><Function Name="Kf_r16" Domain="Compartment">q_2tt</Function><Function Name="Kf_r17" Domain="Compartment">lambda</Function><Function Name="Kf_r18" Domain="Compartment">c_1</Function><Function Name="Kf_r19" Domain="Compartment">c_1</Function><Function Name="Kf_r20" Domain="Compartment">c_3</Function><Function Name="Kf_r21" Domain="Compartment">c_3</Function><Function Name="Kf_r22" Domain="Compartment">c_4</Function><Function Name="Kf_r23" Domain="Compartment">c_4</Function><Function Name="Kf_r24" Domain="Compartment">c_3t</Function><Function Name="Kf_r25" Domain="Compartment">c_4t</Function><Function Name="Kf_r26" Domain="Compartment">(10.0 * a_1)</Function><Function Name="Kf_r27" Domain="Compartment">(10.0 * k_NFkBIkB)</Function><Function Name="Kf_r28" Domain="Compartment">(10.0 * a_2)</Function><Function Name="Kf_r29" Domain="Compartment">(10.0 * a_3)</Function><Function Name="Kf_r3" Domain="Compartment">k_f</Function><Function Name="Kf_r30" Domain="Compartment">c_5</Function><Function Name="Kf_r31" Domain="Compartment">t_p</Function><Function Name="Kf_r32" Domain="Compartment">t_p</Function><Function Name="Kf_r33" Domain="Compartment">c_5a</Function><Function Name="Kf_r34" Domain="Compartment">k_TNFdeg</Function><Function Name="Kf_r35" Domain="Compartment">c_6a</Function><Function Name="Kf_r36" Domain="Compartment">i_1</Function><Function Name="Kf_r37" Domain="Compartment">i_1a</Function><Function Name="Kf_r38" Domain="Compartment">e_1a</Function><Function Name="Kf_r39" Domain="Compartment">e_2a</Function><Function Name="Kf_r5" Domain="Compartment">k_i</Function><Function Name="Kf_r8" Domain="Compartment">k_4</Function><Function Name="Kf_r9" Domain="Compartment">k_4</Function><Function Name="NFkB_locc_bin" Domain="Compartment">(NFkB_locc_bin_Count * (1.0 / Size_c0))</Function><Function Name="NFkB_locc_bin0__IkBa_locc_pho0_bin0" Domain="Compartment">(NFkB_locc_bin0__IkBa_locc_pho0_bin0_Count * (1.0 / Size_c0))</Function><Function Name="NFkB_locc_bin0__IkBa_locc_pho0_bin0_Count_initCount" Domain="Compartment">NFkB_tot</Function><Function Name="NFkB_locc_bin0__IkBa_locc_phop_bin0" Domain="Compartment">(NFkB_locc_bin0__IkBa_locc_phop_bin0_Count * (1.0 / Size_c0))</Function><Function Name="NFkB_locc_bin_Count_initCount" Domain="Compartment">(100000.0 - NFkB_tot)</Function><Function Name="NFkB_locn_bin" Domain="Compartment">(NFkB_locn_bin_Count * (1.0 / Size_c0))</Function><Function Name="NFkB_locn_bin0__IkBa_locn_pho0_bin0" Domain="Compartment">(NFkB_locn_bin0__IkBa_locn_pho0_bin0_Count * (1.0 / Size_c0))</Function><Function Name="P_r0_probabilityRate" Domain="Compartment">Kf_r0</Function><Function Name="P_r10_probabilityRate" Domain="Compartment">(Kf_r10 / Size_c0)</Function><Function Name="P_r11_probabilityRate" Domain="Compartment">(Kf_r11 / Size_c0)</Function><Function Name="P_r12_probabilityRate" Domain="Compartment">(Kf_r12 / Size_c0)</Function><Function Name="P_r13_probabilityRate" Domain="Compartment">(Kf_r13 / Size_c0)</Function><Function Name="P_r14_probabilityRate" Domain="Compartment">(Kf_r14 / Size_c0)</Function><Function Name="P_r15_probabilityRate" Domain="Compartment">(Kf_r15 / Size_c0)</Function><Function Name="P_r16_probabilityRate" Domain="Compartment">Kf_r16</Function><Function Name="P_r17_probabilityRate" Domain="Compartment">Kf_r17</Function><Function Name="P_r18_probabilityRate" Domain="Compartment">Kf_r18</Function><Function Name="P_r19_probabilityRate" Domain="Compartment">Kf_r19</Function><Function Name="P_r1_probabilityRate" Domain="Compartment">(Kf_r1 / Size_c0)</Function><Function Name="P_r20_probabilityRate" Domain="Compartment">Kf_r20</Function><Function Name="P_r21_probabilityRate" Domain="Compartment">Kf_r21</Function><Function Name="P_r22_probabilityRate" Domain="Compartment">Kf_r22</Function><Function Name="P_r23_probabilityRate" Domain="Compartment">Kf_r23</Function><Function Name="P_r24_probabilityRate" Domain="Compartment">Kf_r24</Function><Function Name="P_r25_probabilityRate" Domain="Compartment">Kf_r25</Function><Function Name="P_r26_probabilityRate" Domain="Compartment">(Kf_r26 / Size_c0)</Function><Function Name="P_r27_probabilityRate" Domain="Compartment">(Kf_r27 / Size_c0)</Function><Function Name="P_r28_probabilityRate" Domain="Compartment">(Kf_r28 / Size_c0)</Function><Function Name="P_r29_probabilityRate" Domain="Compartment">(Kf_r29 / Size_c0)</Function><Function Name="P_r2_probabilityRate" Domain="Compartment">(Kf_r2 / Size_c0)</Function><Function Name="P_r30_probabilityRate" Domain="Compartment">Kf_r30</Function><Function Name="P_r31_probabilityRate" Domain="Compartment">Kf_r31</Function><Function Name="P_r32_probabilityRate" Domain="Compartment">Kf_r32</Function><Function Name="P_r33_probabilityRate" Domain="Compartment">Kf_r33</Function><Function Name="P_r34_probabilityRate" Domain="Compartment">Kf_r34</Function><Function Name="P_r35_probabilityRate" Domain="Compartment">Kf_r35</Function><Function Name="P_r36_probabilityRate" Domain="Compartment">Kf_r36</Function><Function Name="P_r37_probabilityRate" Domain="Compartment">Kf_r37</Function><Function Name="P_r38_probabilityRate" Domain="Compartment">Kf_r38</Function><Function Name="P_r39_probabilityRate" Domain="Compartment">Kf_r39</Function><Function Name="P_r3_probabilityRate" Domain="Compartment">Kf_r3</Function><Function Name="P_r4_probabilityRate" Domain="Compartment">Kf_r4</Function><Function Name="P_r5_probabilityRate" Domain="Compartment">Kf_r5</Function><Function Name="P_r6_probabilityRate" Domain="Compartment">Kf_r6</Function><Function Name="P_r7_probabilityRate" Domain="Compartment">Kf_r7</Function><Function Name="P_r8_probabilityRate" Domain="Compartment">Kf_r8</Function><Function Name="P_r9_probabilityRate" Domain="Compartment">Kf_r9</Function><Function Name="TNF_loce" Domain="Compartment">(TNF_loce_Count * (1.0 / Size_c0))</Function><Function Name="TNF_loci" Domain="Compartment">(TNF_loci_Count * (1.0 / Size_c0))</Function><Function Name="TNF_mRNA" Domain="Compartment">(TNF_mRNA_Count * (1.0 / Size_c0))</Function><Function Name="TNFR_sta" Domain="Compartment">(TNFR_sta_Count * (1.0 / Size_c0))</Function><Function Name="TNFR_sti" Domain="Compartment">(TNFR_sti_Count * (1.0 / Size_c0))</Function><Function Name="TNFR_sti_Count_initCount" Domain="Compartment">R</Function><Function Name="Trash" Domain="Compartment">(Trash_Count * (1.0 / Size_c0))</Function><CompartmentSubDomain Name="Compartment"><BoundaryType Boundary="Xm" Type="Value" /><BoundaryType Boundary="Xp" Type="Value" /><BoundaryType Boundary="Ym" Type="Value" /><BoundaryType Boundary="Yp" Type="Value" /><BoundaryType Boundary="Zm" Type="Value" /><BoundaryType Boundary="Zp" Type="Value" /><ParticleJumpProcess Name="r0" ProcessSymmetryFactor="1.0"><SelectedParticle Name="speciesPattern0" /><MacroscopicRateConstant>P_r0_probabilityRate</MacroscopicRateConstant><Effect VarName="speciesPattern0" Operation="destroy" /><Effect VarName="speciesPattern1" Operation="create" /></ParticleJumpProcess><ParticleJumpProcess Name="r1" ProcessSymmetryFactor="1.0"><SelectedParticle Name="speciesPattern2" /><SelectedParticle Name="speciesPattern0" /><MacroscopicRateConstant>P_r1_probabilityRate</MacroscopicRateConstant><Effect VarName="speciesPattern2" Operation="destroy" /><Effect VarName="speciesPattern0" Operation="destroy" /><Effect VarName="speciesPattern3" Operation="create" /><Effect VarName="speciesPattern0" Operation="create" /></ParticleJumpProcess><ParticleJumpProcess Name="r2" ProcessSymmetryFactor="1.0"><SelectedParticle Name="speciesPattern2" /><SelectedParticle Name="speciesPattern4" /><MacroscopicRateConstant>P_r2_probabilityRate</MacroscopicRateConstant><Effect VarName="speciesPattern2" Operation="destroy" /><Effect VarName="speciesPattern4" Operation="destroy" /><Effect VarName="speciesPattern3" Operation="create" /><Effect VarName="speciesPattern4" Operation="create" /></ParticleJumpProcess><ParticleJumpProcess Name="r3" ProcessSymmetryFactor="1.0"><SelectedParticle Name="speciesPattern3" /><MacroscopicRateConstant>P_r3_probabilityRate</MacroscopicRateConstant><Effect VarName="speciesPattern3" Operation="destroy" /><Effect VarName="speciesPattern2" Operation="create" /></ParticleJumpProcess><ParticleJumpProcess Name="r4" ProcessSymmetryFactor="1.0"><SelectedParticle Name="speciesPattern5" /><MacroscopicRateConstant>P_r4_probabilityRate</MacroscopicRateConstant><Effect VarName="speciesPattern5" Operation="destroy" /><Effect VarName="speciesPattern6" Operation="create" /></ParticleJumpProcess><ParticleJumpProcess Name="r5" ProcessSymmetryFactor="1.0"><SelectedParticle Name="speciesPattern6" /><MacroscopicRateConstant>P_r5_probabilityRate</MacroscopicRateConstant><Effect VarName="speciesPattern6" Operation="destroy" /><Effect VarName="speciesPattern5" Operation="create" /></ParticleJumpProcess><ParticleJumpProcess Name="r6" ProcessSymmetryFactor="1.0"><SelectedParticle Name="speciesPattern7" /><MacroscopicRateConstant>P_r6_probabilityRate</MacroscopicRateConstant><Effect VarName="speciesPattern7" Operation="destroy" /><Effect VarName="speciesPattern8" Operation="create" /></ParticleJumpProcess><ParticleJumpProcess Name="r7" ProcessSymmetryFactor="1.0"><SelectedParticle Name="speciesPattern8" /><MacroscopicRateConstant>P_r7_probabilityRate</MacroscopicRateConstant><Effect VarName="speciesPattern8" Operation="destroy" /><Effect VarName="speciesPattern9" Operation="create" /></ParticleJumpProcess><ParticleJumpProcess Name="r8" ProcessSymmetryFactor="1.0"><SelectedParticle Name="speciesPattern9" /><MacroscopicRateConstant>P_r8_probabilityRate</MacroscopicRateConstant><Effect VarName="speciesPattern9" Operation="destroy" /><Effect VarName="speciesPattern10" Operation="create" /></ParticleJumpProcess><ParticleJumpProcess Name="r9" ProcessSymmetryFactor="1.0"><SelectedParticle Name="speciesPattern10" /><MacroscopicRateConstant>P_r9_probabilityRate</MacroscopicRateConstant><Effect VarName="speciesPattern10" Operation="destroy" /><Effect VarName="speciesPattern7" Operation="create" /></ParticleJumpProcess><ParticleJumpProcess Name="r10" ProcessSymmetryFactor="1.0"><SelectedParticle Name="speciesPattern11" /><SelectedParticle Name="speciesPattern12" /><MacroscopicRateConstant>P_r10_probabilityRate</MacroscopicRateConstant><Effect VarName="speciesPattern11" Operation="destroy" /><Effect VarName="speciesPattern12" Operation="destroy" /><Effect VarName="speciesPattern11" Operation="create" /><Effect VarName="speciesPattern13" Operation="create" /></ParticleJumpProcess><ParticleJumpProcess Name="r11" ProcessSymmetryFactor="1.0"><SelectedParticle Name="speciesPattern11" /><SelectedParticle Name="speciesPattern14" /><MacroscopicRateConstant>P_r11_probabilityRate</MacroscopicRateConstant><Effect VarName="speciesPattern11" Operation="destroy" /><Effect VarName="speciesPattern14" Operation="destroy" /><Effect VarName="speciesPattern11" Operation="create" /><Effect VarName="speciesPattern15" Operation="create" /></ParticleJumpProcess><ParticleJumpProcess Name="r12" ProcessSymmetryFactor="1.0"><SelectedParticle Name="speciesPattern16" /><SelectedParticle Name="speciesPattern13" /><MacroscopicRateConstant>P_r12_probabilityRate</MacroscopicRateConstant><Effect VarName="speciesPattern16" Operation="destroy" /><Effect VarName="speciesPattern13" Operation="destroy" /><Effect VarName="speciesPattern16" Operation="create" /><Effect VarName="speciesPattern12" Operation="create" /></ParticleJumpProcess><ParticleJumpProcess Name="r13" ProcessSymmetryFactor="1.0"><SelectedParticle Name="speciesPattern16" /><SelectedParticle Name="speciesPattern15" /><MacroscopicRateConstant>P_r13_probabilityRate</MacroscopicRateConstant><Effect VarName="speciesPattern16" Operation="destroy" /><Effect VarName="speciesPattern15" Operation="destroy" /><Effect VarName="speciesPattern16" Operation="create" /><Effect VarName="speciesPattern14" Operation="create" /></ParticleJumpProcess><ParticleJumpProcess Name="r14" ProcessSymmetryFactor="1.0"><SelectedParticle Name="speciesPattern11" /><SelectedParticle Name="speciesPattern17" /><MacroscopicRateConstant>P_r14_probabilityRate</MacroscopicRateConstant><Effect VarName="speciesPattern11" Operation="destroy" /><Effect VarName="speciesPattern17" Operation="destroy" /><Effect VarName="speciesPattern11" Operation="create" /><Effect VarName="speciesPattern18" Operation="create" /></ParticleJumpProcess><ParticleJumpProcess Name="r15" ProcessSymmetryFactor="1.0"><SelectedParticle Name="speciesPattern16" /><SelectedParticle Name="speciesPattern18" /><MacroscopicRateConstant>P_r15_probabilityRate</MacroscopicRateConstant><Effect VarName="speciesPattern16" Operation="destroy" /><Effect VarName="speciesPattern18" Operation="destroy" /><Effect VarName="speciesPattern16" Operation="create" /><Effect VarName="speciesPattern17" Operation="create" /></ParticleJumpProcess><ParticleJumpProcess Name="r16" ProcessSymmetryFactor="1.0"><SelectedParticle Name="speciesPattern18" /><MacroscopicRateConstant>P_r16_probabilityRate</MacroscopicRateConstant><Effect VarName="speciesPattern18" Operation="destroy" /><Effect VarName="speciesPattern17" Operation="create" /></ParticleJumpProcess><ParticleJumpProcess Name="r17" ProcessSymmetryFactor="1.0"><SelectedParticle Name="speciesPattern18" /><MacroscopicRateConstant>P_r17_probabilityRate</MacroscopicRateConstant><Effect VarName="speciesPattern18" Operation="destroy" /><Effect VarName="speciesPattern18" Operation="create" /><Effect VarName="speciesPattern19" Operation="create" /></ParticleJumpProcess><ParticleJumpProcess Name="r18" ProcessSymmetryFactor="1.0"><SelectedParticle Name="speciesPattern13" /><MacroscopicRateConstant>P_r18_probabilityRate</MacroscopicRateConstant><Effect VarName="speciesPattern13" Operation="destroy" /><Effect VarName="speciesPattern13" Operation="create" /><Effect VarName="speciesPattern20" Operation="create" /></ParticleJumpProcess><ParticleJumpProcess Name="r19" ProcessSymmetryFactor="1.0"><SelectedParticle Name="speciesPattern15" /><MacroscopicRateConstant>P_r19_probabilityRate</MacroscopicRateConstant><Effect VarName="speciesPattern15" Operation="destroy" /><Effect VarName="speciesPattern15" Operation="create" /><Effect VarName="speciesPattern21" Operation="create" /></ParticleJumpProcess><ParticleJumpProcess Name="r20" ProcessSymmetryFactor="1.0"><SelectedParticle Name="speciesPattern20" /><MacroscopicRateConstant>P_r20_probabilityRate</MacroscopicRateConstant><Effect VarName="speciesPattern20" Operation="destroy" /><Effect VarName="speciesPattern1" Operation="create" /></ParticleJumpProcess><ParticleJumpProcess Name="r21" ProcessSymmetryFactor="1.0"><SelectedParticle Name="speciesPattern21" /><MacroscopicRateConstant>P_r21_probabilityRate</MacroscopicRateConstant><Effect VarName="speciesPattern21" Operation="destroy" /><Effect VarName="speciesPattern1" Operation="create" /></ParticleJumpProcess><ParticleJumpProcess Name="r22" ProcessSymmetryFactor="1.0"><SelectedParticle Name="speciesPattern20" /><MacroscopicRateConstant>P_r22_probabilityRate</MacroscopicRateConstant><Effect VarName="speciesPattern20" Operation="destroy" /><Effect VarName="speciesPattern20" Operation="create" /><Effect VarName="speciesPattern22" Operation="create" /></ParticleJumpProcess><ParticleJumpProcess Name="r23" ProcessSymmetryFactor="1.0"><SelectedParticle Name="speciesPattern21" /><MacroscopicRateConstant>P_r23_probabilityRate</MacroscopicRateConstant><Effect VarName="speciesPattern21" Operation="destroy" /><Effect VarName="speciesPattern21" Operation="create" /><Effect VarName="speciesPattern23" Operation="create" /></ParticleJumpProcess><ParticleJumpProcess Name="r24" ProcessSymmetryFactor="1.0"><SelectedParticle Name="speciesPattern19" /><MacroscopicRateConstant>P_r24_probabilityRate</MacroscopicRateConstant><Effect VarName="speciesPattern19" Operation="destroy" /><Effect VarName="speciesPattern1" Operation="create" /></ParticleJumpProcess><ParticleJumpProcess Name="r25" ProcessSymmetryFactor="1.0"><SelectedParticle Name="speciesPattern19" /><MacroscopicRateConstant>P_r25_probabilityRate</MacroscopicRateConstant><Effect VarName="speciesPattern19" Operation="destroy" /><Effect VarName="speciesPattern19" Operation="create" /><Effect VarName="speciesPattern4" Operation="create" /></ParticleJumpProcess><ParticleJumpProcess Name="r26" ProcessSymmetryFactor="1.0"><SelectedParticle Name="speciesPattern24" /><SelectedParticle Name="speciesPattern23" /><MacroscopicRateConstant>P_r26_probabilityRate</MacroscopicRateConstant><Effect VarName="speciesPattern24" Operation="destroy" /><Effect VarName="speciesPattern23" Operation="destroy" /><Effect VarName="speciesPattern25" Operation="create" /></ParticleJumpProcess><ParticleJumpProcess Name="r27" ProcessSymmetryFactor="1.0"><SelectedParticle Name="speciesPattern11" /><SelectedParticle Name="speciesPattern16" /><MacroscopicRateConstant>P_r27_probabilityRate</MacroscopicRateConstant><Effect VarName="speciesPattern11" Operation="destroy" /><Effect VarName="speciesPattern16" Operation="destroy" /><Effect VarName="speciesPattern26" Operation="create" /></ParticleJumpProcess><ParticleJumpProcess Name="r28" ProcessSymmetryFactor="1.0"><SelectedParticle Name="speciesPattern23" /><SelectedParticle Name="speciesPattern8" /><MacroscopicRateConstant>P_r28_probabilityRate</MacroscopicRateConstant><Effect VarName="speciesPattern23" Operation="destroy" /><Effect VarName="speciesPattern8" Operation="destroy" /><Effect VarName="speciesPattern27" Operation="create" /><Effect VarName="speciesPattern8" Operation="create" /></ParticleJumpProcess><ParticleJumpProcess Name="r29" ProcessSymmetryFactor="1.0"><SelectedParticle Name="speciesPattern25" /><SelectedParticle Name="speciesPattern8" /><MacroscopicRateConstant>P_r29_probabilityRate</MacroscopicRateConstant><Effect VarName="speciesPattern25" Operation="destroy" /><Effect VarName="speciesPattern8" Operation="destroy" /><Effect VarName="speciesPattern28" Operation="create" /><Effect VarName="speciesPattern8" Operation="create" /></ParticleJumpProcess><ParticleJumpProcess Name="r30" ProcessSymmetryFactor="1.0"><SelectedParticle Name="speciesPattern22" /><MacroscopicRateConstant>P_r30_probabilityRate</MacroscopicRateConstant><Effect VarName="speciesPattern22" Operation="destroy" /><Effect VarName="speciesPattern1" Operation="create" /></ParticleJumpProcess><ParticleJumpProcess Name="r31" ProcessSymmetryFactor="1.0"><SelectedParticle Name="speciesPattern27" /><MacroscopicRateConstant>P_r31_probabilityRate</MacroscopicRateConstant><Effect VarName="speciesPattern27" Operation="destroy" /><Effect VarName="speciesPattern1" Operation="create" /></ParticleJumpProcess><ParticleJumpProcess Name="r32" ProcessSymmetryFactor="1.0"><SelectedParticle Name="speciesPattern28" /><MacroscopicRateConstant>P_r32_probabilityRate</MacroscopicRateConstant><Effect VarName="speciesPattern28" Operation="destroy" /><Effect VarName="speciesPattern24" Operation="create" /></ParticleJumpProcess><ParticleJumpProcess Name="r33" ProcessSymmetryFactor="1.0"><SelectedParticle Name="speciesPattern23" /><MacroscopicRateConstant>P_r33_probabilityRate</MacroscopicRateConstant><Effect VarName="speciesPattern23" Operation="destroy" /><Effect VarName="speciesPattern1" Operation="create" /></ParticleJumpProcess><ParticleJumpProcess Name="r34" ProcessSymmetryFactor="1.0"><SelectedParticle Name="speciesPattern4" /><MacroscopicRateConstant>P_r34_probabilityRate</MacroscopicRateConstant><Effect VarName="speciesPattern4" Operation="destroy" /><Effect VarName="speciesPattern1" Operation="create" /></ParticleJumpProcess><ParticleJumpProcess Name="r35" ProcessSymmetryFactor="1.0"><SelectedParticle Name="speciesPattern25" /><MacroscopicRateConstant>P_r35_probabilityRate</MacroscopicRateConstant><Effect VarName="speciesPattern25" Operation="destroy" /><Effect VarName="speciesPattern24" Operation="create" /></ParticleJumpProcess><ParticleJumpProcess Name="r36" ProcessSymmetryFactor="1.0"><SelectedParticle Name="speciesPattern24" /><MacroscopicRateConstant>P_r36_probabilityRate</MacroscopicRateConstant><Effect VarName="speciesPattern24" Operation="destroy" /><Effect VarName="speciesPattern11" Operation="create" /></ParticleJumpProcess><ParticleJumpProcess Name="r37" ProcessSymmetryFactor="1.0"><SelectedParticle Name="speciesPattern23" /><MacroscopicRateConstant>P_r37_probabilityRate</MacroscopicRateConstant><Effect VarName="speciesPattern23" Operation="destroy" /><Effect VarName="speciesPattern16" Operation="create" /></ParticleJumpProcess><ParticleJumpProcess Name="r38" ProcessSymmetryFactor="1.0"><SelectedParticle Name="speciesPattern16" /><MacroscopicRateConstant>P_r38_probabilityRate</MacroscopicRateConstant><Effect VarName="speciesPattern16" Operation="destroy" /><Effect VarName="speciesPattern23" Operation="create" /></ParticleJumpProcess><ParticleJumpProcess Name="r39" ProcessSymmetryFactor="1.0"><SelectedParticle Name="speciesPattern26" /><MacroscopicRateConstant>P_r39_probabilityRate</MacroscopicRateConstant><Effect VarName="speciesPattern26" Operation="destroy" /><Effect VarName="speciesPattern25" Operation="create" /></ParticleJumpProcess><ParticleProperties Name="speciesPattern3"><ParticleInitialCount><ParticleCount>TNFR_sta_Count_initCount</ParticleCount><ParticleLocationX>0.0</ParticleLocationX><ParticleLocationY>u</ParticleLocationY><ParticleLocationZ>u</ParticleLocationZ></ParticleInitialCount><ParticleDiffusion>0.0</ParticleDiffusion><ParticleDriftX>0.0</ParticleDriftX><ParticleDriftY>0.0</ParticleDriftY><ParticleDriftZ>0.0</ParticleDriftZ></ParticleProperties><ParticleProperties Name="speciesPattern2"><ParticleInitialCount><ParticleCount>TNFR_sti_Count_initCount</ParticleCount><ParticleLocationX>0.0</ParticleLocationX><ParticleLocationY>u</ParticleLocationY><ParticleLocationZ>u</ParticleLocationZ></ParticleInitialCount><ParticleDiffusion>0.0</ParticleDiffusion><ParticleDriftX>0.0</ParticleDriftX><ParticleDriftY>0.0</ParticleDriftY><ParticleDriftZ>0.0</ParticleDriftZ></ParticleProperties><ParticleProperties Name="speciesPattern7"><ParticleInitialCount><ParticleCount>IKK_stn_Count_initCount</ParticleCount><ParticleLocationX>0.0</ParticleLocationX><ParticleLocationY>u</ParticleLocationY><ParticleLocationZ>u</ParticleLocationZ></ParticleInitialCount><ParticleDiffusion>0.0</ParticleDiffusion><ParticleDriftX>0.0</ParticleDriftX><ParticleDriftY>0.0</ParticleDriftY><ParticleDriftZ>0.0</ParticleDriftZ></ParticleProperties><ParticleProperties Name="speciesPattern8"><ParticleInitialCount><ParticleCount>IKK_sta_Count_initCount</ParticleCount><ParticleLocationX>0.0</ParticleLocationX><ParticleLocationY>u</ParticleLocationY><ParticleLocationZ>u</ParticleLocationZ></ParticleInitialCount><ParticleDiffusion>0.0</ParticleDiffusion><ParticleDriftX>0.0</ParticleDriftX><ParticleDriftY>0.0</ParticleDriftY><ParticleDriftZ>0.0</ParticleDriftZ></ParticleProperties><ParticleProperties Name="speciesPattern9"><ParticleInitialCount><ParticleCount>IKK_sti_Count_initCount</ParticleCount><ParticleLocationX>0.0</ParticleLocationX><ParticleLocationY>u</ParticleLocationY><ParticleLocationZ>u</ParticleLocationZ></ParticleInitialCount><ParticleDiffusion>0.0</ParticleDiffusion><ParticleDriftX>0.0</ParticleDriftX><ParticleDriftY>0.0</ParticleDriftY><ParticleDriftZ>0.0</ParticleDriftZ></ParticleProperties><ParticleProperties Name="speciesPattern10"><ParticleInitialCount><ParticleCount>IKK_stii_Count_initCount</ParticleCount><ParticleLocationX>0.0</ParticleLocationX><ParticleLocationY>u</ParticleLocationY><ParticleLocationZ>u</ParticleLocationZ></ParticleInitialCount><ParticleDiffusion>0.0</ParticleDiffusion><ParticleDriftX>0.0</ParticleDriftX><ParticleDriftY>0.0</ParticleDriftY><ParticleDriftZ>0.0</ParticleDriftZ></ParticleProperties><ParticleProperties Name="speciesPattern5"><ParticleInitialCount><ParticleCount>IKKK_stn_Count_initCount</ParticleCount><ParticleLocationX>0.0</ParticleLocationX><ParticleLocationY>u</ParticleLocationY><ParticleLocationZ>u</ParticleLocationZ></ParticleInitialCount><ParticleDiffusion>0.0</ParticleDiffusion><ParticleDriftX>0.0</ParticleDriftX><ParticleDriftY>0.0</ParticleDriftY><ParticleDriftZ>0.0</ParticleDriftZ></ParticleProperties><ParticleProperties Name="speciesPattern6"><ParticleInitialCount><ParticleCount>IKKK_sta_Count_initCount</ParticleCount><ParticleLocationX>0.0</ParticleLocationX><ParticleLocationY>u</ParticleLocationY><ParticleLocationZ>u</ParticleLocationZ></ParticleInitialCount><ParticleDiffusion>0.0</ParticleDiffusion><ParticleDriftX>0.0</ParticleDriftX><ParticleDriftY>0.0</ParticleDriftY><ParticleDriftZ>0.0</ParticleDriftZ></ParticleProperties><ParticleProperties Name="speciesPattern29"><ParticleInitialCount><ParticleCount>IkBa_locn_phop_bin_Count_initCount</ParticleCount><ParticleLocationX>0.0</ParticleLocationX><ParticleLocationY>u</ParticleLocationY><ParticleLocationZ>u</ParticleLocationZ></ParticleInitialCount><ParticleDiffusion>0.0</ParticleDiffusion><ParticleDriftX>0.0</ParticleDriftX><ParticleDriftY>0.0</ParticleDriftY><ParticleDriftZ>0.0</ParticleDriftZ></ParticleProperties><ParticleProperties Name="speciesPattern16"><ParticleInitialCount><ParticleCount>IkBa_locn_pho0_bin_Count_initCount</ParticleCount><ParticleLocationX>0.0</ParticleLocationX><ParticleLocationY>u</ParticleLocationY><ParticleLocationZ>u</ParticleLocationZ></ParticleInitialCount><ParticleDiffusion>0.0</ParticleDiffusion><ParticleDriftX>0.0</ParticleDriftX><ParticleDriftY>0.0</ParticleDriftY><ParticleDriftZ>0.0</ParticleDriftZ></ParticleProperties><ParticleProperties Name="speciesPattern23"><ParticleInitialCount><ParticleCount>IkBa_locc_pho0_bin_Count_initCount</ParticleCount><ParticleLocationX>0.0</ParticleLocationX><ParticleLocationY>u</ParticleLocationY><ParticleLocationZ>u</ParticleLocationZ></ParticleInitialCount><ParticleDiffusion>0.0</ParticleDiffusion><ParticleDriftX>0.0</ParticleDriftX><ParticleDriftY>0.0</ParticleDriftY><ParticleDriftZ>0.0</ParticleDriftZ></ParticleProperties><ParticleProperties Name="speciesPattern21"><ParticleInitialCount><ParticleCount>IkBa_mRNA_Count_initCount</ParticleCount><ParticleLocationX>0.0</ParticleLocationX><ParticleLocationY>u</ParticleLocationY><ParticleLocationZ>u</ParticleLocationZ></ParticleInitialCount><ParticleDiffusion>0.0</ParticleDiffusion><ParticleDriftX>0.0</ParticleDriftX><ParticleDriftY>0.0</ParticleDriftY><ParticleDriftZ>0.0</ParticleDriftZ></ParticleProperties><ParticleProperties Name="speciesPattern22"><ParticleInitialCount><ParticleCount>A20_Count_initCount</ParticleCount><ParticleLocationX>0.0</ParticleLocationX><ParticleLocationY>u</ParticleLocationY><ParticleLocationZ>u</ParticleLocationZ></ParticleInitialCount><ParticleDiffusion>0.0</ParticleDiffusion><ParticleDriftX>0.0</ParticleDriftX><ParticleDriftY>0.0</ParticleDriftY><ParticleDriftZ>0.0</ParticleDriftZ></ParticleProperties><ParticleProperties Name="speciesPattern20"><ParticleInitialCount><ParticleCount>A20_mRNA_Count_initCount</ParticleCount><ParticleLocationX>0.0</ParticleLocationX><ParticleLocationY>u</ParticleLocationY><ParticleLocationZ>u</ParticleLocationZ></ParticleInitialCount><ParticleDiffusion>0.0</ParticleDiffusion><ParticleDriftX>0.0</ParticleDriftX><ParticleDriftY>0.0</ParticleDriftY><ParticleDriftZ>0.0</ParticleDriftZ></ParticleProperties><ParticleProperties Name="speciesPattern11"><ParticleInitialCount><ParticleCount>NFkB_locn_bin_Count_initCount</ParticleCount><ParticleLocationX>0.0</ParticleLocationX><ParticleLocationY>u</ParticleLocationY><ParticleLocationZ>u</ParticleLocationZ></ParticleInitialCount><ParticleDiffusion>0.0</ParticleDiffusion><ParticleDriftX>0.0</ParticleDriftX><ParticleDriftY>0.0</ParticleDriftY><ParticleDriftZ>0.0</ParticleDriftZ></ParticleProperties><ParticleProperties Name="speciesPattern24"><ParticleInitialCount><ParticleCount>NFkB_locc_bin_Count_initCount</ParticleCount><ParticleLocationX>0.0</ParticleLocationX><ParticleLocationY>u</ParticleLocationY><ParticleLocationZ>u</ParticleLocationZ></ParticleInitialCount><ParticleDiffusion>0.0</ParticleDiffusion><ParticleDriftX>0.0</ParticleDriftX><ParticleDriftY>0.0</ParticleDriftY><ParticleDriftZ>0.0</ParticleDriftZ></ParticleProperties><ParticleProperties Name="speciesPattern0"><ParticleInitialCount><ParticleCount>TNF_loce_Count_initCount</ParticleCount><ParticleLocationX>0.0</ParticleLocationX><ParticleLocationY>u</ParticleLocationY><ParticleLocationZ>u</ParticleLocationZ></ParticleInitialCount><ParticleDiffusion>0.0</ParticleDiffusion><ParticleDriftX>0.0</ParticleDriftX><ParticleDriftY>0.0</ParticleDriftY><ParticleDriftZ>0.0</ParticleDriftZ></ParticleProperties><ParticleProperties Name="speciesPattern4"><ParticleInitialCount><ParticleCount>TNF_loci_Count_initCount</ParticleCount><ParticleLocationX>0.0</ParticleLocationX><ParticleLocationY>u</ParticleLocationY><ParticleLocationZ>u</ParticleLocationZ></ParticleInitialCount><ParticleDiffusion>0.0</ParticleDiffusion><ParticleDriftX>0.0</ParticleDriftX><ParticleDriftY>0.0</ParticleDriftY><ParticleDriftZ>0.0</ParticleDriftZ></ParticleProperties><ParticleProperties Name="speciesPattern19"><ParticleInitialCount><ParticleCount>TNF_mRNA_Count_initCount</ParticleCount><ParticleLocationX>0.0</ParticleLocationX><ParticleLocationY>u</ParticleLocationY><ParticleLocationZ>u</ParticleLocationZ></ParticleInitialCount><ParticleDiffusion>0.0</ParticleDiffusion><ParticleDriftX>0.0</ParticleDriftX><ParticleDriftY>0.0</ParticleDriftY><ParticleDriftZ>0.0</ParticleDriftZ></ParticleProperties><ParticleProperties Name="speciesPattern14"><ParticleInitialCount><ParticleCount>GIkBa_st0_Count_initCount</ParticleCount><ParticleLocationX>0.0</ParticleLocationX><ParticleLocationY>u</ParticleLocationY><ParticleLocationZ>u</ParticleLocationZ></ParticleInitialCount><ParticleDiffusion>0.0</ParticleDiffusion><ParticleDriftX>0.0</ParticleDriftX><ParticleDriftY>0.0</ParticleDriftY><ParticleDriftZ>0.0</ParticleDriftZ></ParticleProperties><ParticleProperties Name="speciesPattern15"><ParticleInitialCount><ParticleCount>GIkBa_st1_Count_initCount</ParticleCount><ParticleLocationX>0.0</ParticleLocationX><ParticleLocationY>u</ParticleLocationY><ParticleLocationZ>u</ParticleLocationZ></ParticleInitialCount><ParticleDiffusion>0.0</ParticleDiffusion><ParticleDriftX>0.0</ParticleDriftX><ParticleDriftY>0.0</ParticleDriftY><ParticleDriftZ>0.0</ParticleDriftZ></ParticleProperties><ParticleProperties Name="speciesPattern12"><ParticleInitialCount><ParticleCount>GA20_st0_Count_initCount</ParticleCount><ParticleLocationX>0.0</ParticleLocationX><ParticleLocationY>u</ParticleLocationY><ParticleLocationZ>u</ParticleLocationZ></ParticleInitialCount><ParticleDiffusion>0.0</ParticleDiffusion><ParticleDriftX>0.0</ParticleDriftX><ParticleDriftY>0.0</ParticleDriftY><ParticleDriftZ>0.0</ParticleDriftZ></ParticleProperties><ParticleProperties Name="speciesPattern13"><ParticleInitialCount><ParticleCount>GA20_st1_Count_initCount</ParticleCount><ParticleLocationX>0.0</ParticleLocationX><ParticleLocationY>u</ParticleLocationY><ParticleLocationZ>u</ParticleLocationZ></ParticleInitialCount><ParticleDiffusion>0.0</ParticleDiffusion><ParticleDriftX>0.0</ParticleDriftX><ParticleDriftY>0.0</ParticleDriftY><ParticleDriftZ>0.0</ParticleDriftZ></ParticleProperties><ParticleProperties Name="speciesPattern17"><ParticleInitialCount><ParticleCount>GTNF_st0_Count_initCount</ParticleCount><ParticleLocationX>0.0</ParticleLocationX><ParticleLocationY>u</ParticleLocationY><ParticleLocationZ>u</ParticleLocationZ></ParticleInitialCount><ParticleDiffusion>0.0</ParticleDiffusion><ParticleDriftX>0.0</ParticleDriftX><ParticleDriftY>0.0</ParticleDriftY><ParticleDriftZ>0.0</ParticleDriftZ></ParticleProperties><ParticleProperties Name="speciesPattern18"><ParticleInitialCount><ParticleCount>GTNF_st1_Count_initCount</ParticleCount><ParticleLocationX>0.0</ParticleLocationX><ParticleLocationY>u</ParticleLocationY><ParticleLocationZ>u</ParticleLocationZ></ParticleInitialCount><ParticleDiffusion>0.0</ParticleDiffusion><ParticleDriftX>0.0</ParticleDriftX><ParticleDriftY>0.0</ParticleDriftY><ParticleDriftZ>0.0</ParticleDriftZ></ParticleProperties><ParticleProperties Name="speciesPattern25"><ParticleInitialCount><ParticleCount>NFkB_locc_bin0__IkBa_locc_pho0_bin0_Count_initCount</ParticleCount><ParticleLocationX>0.0</ParticleLocationX><ParticleLocationY>u</ParticleLocationY><ParticleLocationZ>u</ParticleLocationZ></ParticleInitialCount><ParticleDiffusion>0.0</ParticleDiffusion><ParticleDriftX>0.0</ParticleDriftX><ParticleDriftY>0.0</ParticleDriftY><ParticleDriftZ>0.0</ParticleDriftZ></ParticleProperties><ParticleProperties Name="speciesPattern26"><ParticleInitialCount><ParticleCount>NFkB_locn_bin0__IkBa_locn_pho0_bin0_Count_initCount</ParticleCount><ParticleLocationX>0.0</ParticleLocationX><ParticleLocationY>u</ParticleLocationY><ParticleLocationZ>u</ParticleLocationZ></ParticleInitialCount><ParticleDiffusion>0.0</ParticleDiffusion><ParticleDriftX>0.0</ParticleDriftX><ParticleDriftY>0.0</ParticleDriftY><ParticleDriftZ>0.0</ParticleDriftZ></ParticleProperties><ParticleProperties Name="speciesPattern28"><ParticleInitialCount><ParticleCount>NFkB_locc_bin0__IkBa_locc_phop_bin0_Count_initCount</ParticleCount><ParticleLocationX>0.0</ParticleLocationX><ParticleLocationY>u</ParticleLocationY><ParticleLocationZ>u</ParticleLocationZ></ParticleInitialCount><ParticleDiffusion>0.0</ParticleDiffusion><ParticleDriftX>0.0</ParticleDriftX><ParticleDriftY>0.0</ParticleDriftY><ParticleDriftZ>0.0</ParticleDriftZ></ParticleProperties><ParticleProperties Name="speciesPattern1"><ParticleInitialCount><ParticleCount>Trash_Count_initCount</ParticleCount><ParticleLocationX>0.0</ParticleLocationX><ParticleLocationY>u</ParticleLocationY><ParticleLocationZ>u</ParticleLocationZ></ParticleInitialCount><ParticleDiffusion>0.0</ParticleDiffusion><ParticleDriftX>0.0</ParticleDriftX><ParticleDriftY>0.0</ParticleDriftY><ParticleDriftZ>0.0</ParticleDriftZ></ParticleProperties></CompartmentSubDomain><Version Name="NFSim app_generated" KeyValue="144826722" BranchId="143195599" Archived="0" Date="25-Nov-2018 04:32:08" FromVersionable="false"><Owner Name="MolecularPD" Identifier="143102837" /><GroupAccess Type="1" /><Annotation>cloned from 'NFSim app_generated' owned by user mblinov
</Annotation></Version></MathDescription><Version Name="NFSim app" KeyValue="144826789" BranchId="143195671" Archived="0" Date="25-Nov-2018 04:32:09" FromVersionable="false"><Owner Name="MolecularPD" Identifier="143102837" /><GroupAccess Type="1" /><Annotation>cloned from 'NFSim app' owned by user mblinov
</Annotation></Version><MicroscopeMeasurement Name="fluor"><ConvolutionKernel Type="ProjectionZKernel" /></MicroscopeMeasurement></SimulationSpec><SimulationSpec Name="BioNetGen app" Stochastic="false" UseConcentration="true" RuleBased="false" InsufficientIterations="false" InsufficientMaxMolecules="false"><NetworkConstraints RbmMaxIteration="3" RbmMaxMoleculesPerSpecies="10" RbmSpeciesLimit="800" RbmReactionsLimit="2500" /><Annotation>cloned from 'BioNetGen app' owned by user mblinov
</Annotation><Geometry Name="non-spatial1348229251" Dimension="0"><Annotation>cloned from 'non-spatial1348229251' owned by user mblinov
</Annotation><Extent X="10.0" Y="10.0" Z="10.0" /><Origin X="0.0" Y="0.0" Z="0.0" /><SubVolume Name="Compartment" Handle="0" Type="Compartmental" KeyValue="143195597" /><Version Name="non-spatial1348229251" KeyValue="143195593" BranchId="143195594" Archived="0" Date="24-Oct-2018 15:56:30" FromVersionable="false"><Owner Name="MolecularPD" Identifier="143102837" /><GroupAccess Type="1" /><Annotation>cloned from 'non-spatial1348229251' owned by user mblinov
</Annotation></Version></Geometry><GeometryContext><FeatureMapping Feature="c0" GeometryClass="Compartment" SubVolume="Compartment" Size="10.0"><BoundariesTypes Xm="Flux" Xp="Flux" Ym="Flux" Yp="Flux" Zm="Flux" Zp="Flux" /></FeatureMapping></GeometryContext><ReactionContext><LocalizedCompoundSpec LocalizedCompoundRef="TNFR_sta" ForceConstant="false" WellMixed="false" ForceContinuous="false"><InitialConcentration>0.0</InitialConcentration><Diffusion>0.0</Diffusion></LocalizedCompoundSpec><LocalizedCompoundSpec LocalizedCompoundRef="TNFR_sti" ForceConstant="false" WellMixed="false" ForceContinuous="false"><InitialConcentration>(2.0E-5 * R)</InitialConcentration><Diffusion>0.0</Diffusion></LocalizedCompoundSpec><LocalizedCompoundSpec LocalizedCompoundRef="IKK_stn" ForceConstant="false" WellMixed="false" ForceContinuous="false"><InitialConcentration>(2.0E-5 * K_NN)</InitialConcentration><Diffusion>0.0</Diffusion></LocalizedCompoundSpec><LocalizedCompoundSpec LocalizedCompoundRef="IKK_sta" ForceConstant="false" WellMixed="false" ForceContinuous="false"><InitialConcentration>0.0</InitialConcentration><Diffusion>0.0</Diffusion></LocalizedCompoundSpec><LocalizedCompoundSpec LocalizedCompoundRef="IKK_sti" ForceConstant="false" WellMixed="false" ForceContinuous="false"><InitialConcentration>0.0</InitialConcentration><Diffusion>0.0</Diffusion></LocalizedCompoundSpec><LocalizedCompoundSpec LocalizedCompoundRef="IKK_stii" ForceConstant="false" WellMixed="false" ForceContinuous="false"><InitialConcentration>0.0</InitialConcentration><Diffusion>0.0</Diffusion></LocalizedCompoundSpec><LocalizedCompoundSpec LocalizedCompoundRef="IKKK_stn" ForceConstant="false" WellMixed="false" ForceContinuous="false"><InitialConcentration>(2.0E-5 * K_N)</InitialConcentration><Diffusion>0.0</Diffusion></LocalizedCompoundSpec><LocalizedCompoundSpec LocalizedCompoundRef="IKKK_sta" ForceConstant="false" WellMixed="false" ForceContinuous="false"><InitialConcentration>0.0</InitialConcentration><Diffusion>0.0</Diffusion></LocalizedCompoundSpec><LocalizedCompoundSpec LocalizedCompoundRef="IkBa_locn_phop_bin" ForceConstant="false" WellMixed="false" ForceContinuous="false"><InitialConcentration>0.0</InitialConcentration><Diffusion>0.0</Diffusion></LocalizedCompoundSpec><LocalizedCompoundSpec LocalizedCompoundRef="IkBa_locn_pho0_bin" ForceConstant="false" WellMixed="false" ForceContinuous="false"><InitialConcentration>(1.2000000000000002E-6 * NFkB_tot)</InitialConcentration><Diffusion>0.0</Diffusion></LocalizedCompoundSpec><LocalizedCompoundSpec LocalizedCompoundRef="IkBa_locc_pho0_bin" ForceConstant="false" WellMixed="false" ForceContinuous="false"><InitialConcentration>(2.0000000000000003E-6 * NFkB_tot)</InitialConcentration><Diffusion>0.0</Diffusion></LocalizedCompoundSpec><LocalizedCompoundSpec LocalizedCompoundRef="IkBa_mRNA" ForceConstant="false" WellMixed="false" ForceContinuous="false"><InitialConcentration>2.0E-4</InitialConcentration><Diffusion>0.0</Diffusion></LocalizedCompoundSpec><LocalizedCompoundSpec LocalizedCompoundRef="A20" ForceConstant="false" WellMixed="false" ForceContinuous="false"><InitialConcentration>0.6</InitialConcentration><Diffusion>0.0</Diffusion></LocalizedCompoundSpec><LocalizedCompoundSpec LocalizedCompoundRef="A20_mRNA" ForceConstant="false" WellMixed="false" ForceContinuous="false"><InitialConcentration>2.0E-4</InitialConcentration><Diffusion>0.0</Diffusion></LocalizedCompoundSpec><LocalizedCompoundSpec LocalizedCompoundRef="NFkB_locn_bin" ForceConstant="false" WellMixed="false" ForceContinuous="false"><InitialConcentration>0.0</InitialConcentration><Diffusion>0.0</Diffusion></LocalizedCompoundSpec><LocalizedCompoundSpec LocalizedCompoundRef="NFkB_locc_bin" ForceConstant="false" WellMixed="false" ForceContinuous="false"><InitialConcentration>(2.0E-5 * (100000.0 - NFkB_tot))</InitialConcentration><Diffusion>0.0</Diffusion></LocalizedCompoundSpec><LocalizedCompoundSpec LocalizedCompoundRef="TNF_loce" ForceConstant="false" WellMixed="false" ForceContinuous="false"><InitialConcentration>0.0</InitialConcentration><Diffusion>0.0</Diffusion></LocalizedCompoundSpec><LocalizedCompoundSpec LocalizedCompoundRef="TNF_loci" ForceConstant="false" WellMixed="false" ForceContinuous="false"><InitialConcentration>0.0</InitialConcentration><Diffusion>0.0</Diffusion></LocalizedCompoundSpec><LocalizedCompoundSpec LocalizedCompoundRef="TNF_mRNA" ForceConstant="false" WellMixed="false" ForceContinuous="false"><InitialConcentration>0.0</InitialConcentration><Diffusion>0.0</Diffusion></LocalizedCompoundSpec><LocalizedCompoundSpec LocalizedCompoundRef="GIkBa_st0" ForceConstant="false" WellMixed="false" ForceContinuous="false"><InitialConcentration>4.0E-5</InitialConcentration><Diffusion>0.0</Diffusion></LocalizedCompoundSpec><LocalizedCompoundSpec LocalizedCompoundRef="GIkBa_st1" ForceConstant="false" WellMixed="false" ForceContinuous="false"><InitialConcentration>0.0</InitialConcentration><Diffusion>0.0</Diffusion></LocalizedCompoundSpec><LocalizedCompoundSpec LocalizedCompoundRef="GA20_st0" ForceConstant="false" WellMixed="false" ForceContinuous="false"><InitialConcentration>4.0E-5</InitialConcentration><Diffusion>0.0</Diffusion></LocalizedCompoundSpec><LocalizedCompoundSpec LocalizedCompoundRef="GA20_st1" ForceConstant="false" WellMixed="false" ForceContinuous="false"><InitialConcentration>0.0</InitialConcentration><Diffusion>0.0</Diffusion></LocalizedCompoundSpec><LocalizedCompoundSpec LocalizedCompoundRef="GTNF_st0" ForceConstant="false" WellMixed="false" ForceContinuous="false"><InitialConcentration>4.0E-5</InitialConcentration><Diffusion>0.0</Diffusion></LocalizedCompoundSpec><LocalizedCompoundSpec LocalizedCompoundRef="GTNF_st1" ForceConstant="false" WellMixed="false" ForceContinuous="false"><InitialConcentration>0.0</InitialConcentration><Diffusion>0.0</Diffusion></LocalizedCompoundSpec><LocalizedCompoundSpec LocalizedCompoundRef="NFkB_locc_bin0__IkBa_locc_pho0_bin0" ForceConstant="false" WellMixed="false" ForceContinuous="false"><InitialConcentration>(2.0E-5 * NFkB_tot)</InitialConcentration><Diffusion>0.0</Diffusion></LocalizedCompoundSpec><LocalizedCompoundSpec LocalizedCompoundRef="NFkB_locn_bin0__IkBa_locn_pho0_bin0" ForceConstant="false" WellMixed="false" ForceContinuous="false"><InitialConcentration>0.0</InitialConcentration><Diffusion>0.0</Diffusion></LocalizedCompoundSpec><LocalizedCompoundSpec LocalizedCompoundRef="NFkB_locc_bin0__IkBa_locc_phop_bin0" ForceConstant="false" WellMixed="false" ForceContinuous="false"><InitialConcentration>0.0</InitialConcentration><Diffusion>0.0</Diffusion></LocalizedCompoundSpec><LocalizedCompoundSpec LocalizedCompoundRef="Trash" ForceConstant="false" WellMixed="false" ForceContinuous="false"><InitialConcentration>0.0</InitialConcentration><Diffusion>0.0</Diffusion></LocalizedCompoundSpec><ReactionRuleSpecs><ReactionRuleSpec ReactionRuleRef="r0" ReactionRuleMapping="included" /><ReactionRuleSpec ReactionRuleRef="r1" ReactionRuleMapping="included" /><ReactionRuleSpec ReactionRuleRef="r2" ReactionRuleMapping="included" /><ReactionRuleSpec ReactionRuleRef="r3" ReactionRuleMapping="included" /><ReactionRuleSpec ReactionRuleRef="r4" ReactionRuleMapping="included" /><ReactionRuleSpec ReactionRuleRef="r5" ReactionRuleMapping="included" /><ReactionRuleSpec ReactionRuleRef="r6" ReactionRuleMapping="included" /><ReactionRuleSpec ReactionRuleRef="r7" ReactionRuleMapping="included" /><ReactionRuleSpec ReactionRuleRef="r8" ReactionRuleMapping="included" /><ReactionRuleSpec ReactionRuleRef="r9" ReactionRuleMapping="included" /><ReactionRuleSpec ReactionRuleRef="r10" ReactionRuleMapping="included" /><ReactionRuleSpec ReactionRuleRef="r11" ReactionRuleMapping="included" /><ReactionRuleSpec ReactionRuleRef="r12" ReactionRuleMapping="included" /><ReactionRuleSpec ReactionRuleRef="r13" ReactionRuleMapping="included" /><ReactionRuleSpec ReactionRuleRef="r14" ReactionRuleMapping="included" /><ReactionRuleSpec ReactionRuleRef="r15" ReactionRuleMapping="included" /><ReactionRuleSpec ReactionRuleRef="r16" ReactionRuleMapping="included" /><ReactionRuleSpec ReactionRuleRef="r17" ReactionRuleMapping="included" /><ReactionRuleSpec ReactionRuleRef="r18" ReactionRuleMapping="included" /><ReactionRuleSpec ReactionRuleRef="r19" ReactionRuleMapping="included" /><ReactionRuleSpec ReactionRuleRef="r20" ReactionRuleMapping="included" /><ReactionRuleSpec ReactionRuleRef="r21" ReactionRuleMapping="included" /><ReactionRuleSpec ReactionRuleRef="r22" ReactionRuleMapping="included" /><ReactionRuleSpec ReactionRuleRef="r23" ReactionRuleMapping="included" /><ReactionRuleSpec ReactionRuleRef="r24" ReactionRuleMapping="included" /><ReactionRuleSpec ReactionRuleRef="r25" ReactionRuleMapping="included" /><ReactionRuleSpec ReactionRuleRef="r26" ReactionRuleMapping="included" /><ReactionRuleSpec ReactionRuleRef="r27" ReactionRuleMapping="included" /><ReactionRuleSpec ReactionRuleRef="r28" ReactionRuleMapping="included" /><ReactionRuleSpec ReactionRuleRef="r29" ReactionRuleMapping="included" /><ReactionRuleSpec ReactionRuleRef="r30" ReactionRuleMapping="included" /><ReactionRuleSpec ReactionRuleRef="r31" ReactionRuleMapping="included" /><ReactionRuleSpec ReactionRuleRef="r32" ReactionRuleMapping="included" /><ReactionRuleSpec ReactionRuleRef="r33" ReactionRuleMapping="included" /><ReactionRuleSpec ReactionRuleRef="r34" ReactionRuleMapping="included" /><ReactionRuleSpec ReactionRuleRef="r35" ReactionRuleMapping="included" /><ReactionRuleSpec ReactionRuleRef="r36" ReactionRuleMapping="included" /><ReactionRuleSpec ReactionRuleRef="r37" ReactionRuleMapping="included" /><ReactionRuleSpec ReactionRuleRef="r38" ReactionRuleMapping="included" /><ReactionRuleSpec ReactionRuleRef="r39" ReactionRuleMapping="included" /></ReactionRuleSpecs></ReactionContext><MathDescription Name="BioNetGen app_generated"><Annotation>cloned from 'BioNetGen app_generated' owned by user mblinov
</Annotation><Constant Name="_F_">96480.0</Constant><Constant Name="_F_nmol_">9.648E-5</Constant><Constant Name="_K_GHK_">1.0E-9</Constant><Constant Name="_N_pmol_">6.02E11</Constant><Constant Name="_PI_">3.141592653589793</Constant><Constant Name="_R_">8314.0</Constant><Constant Name="_T_">300.0</Constant><Constant Name="A20_init_molecules_um_3">0.6</Constant><Constant Name="A20_mRNA_init_molecules_um_3">2.0E-4</Constant><Constant Name="a_1">5.0E-7</Constant><Constant Name="a_2">1.0E-7</Constant><Constant Name="a_3">5.0E-7</Constant><Constant Name="c_1">0.1</Constant><Constant Name="c_3">7.5E-4</Constant><Constant Name="c_3t">7.5E-4</Constant><Constant Name="c_4">0.5</Constant><Constant Name="c_4t">0.05</Constant><Constant Name="c_5">5.0E-4</Constant><Constant Name="c_5a">1.0E-4</Constant><Constant Name="c_5t">2.0E-4</Constant><Constant Name="c_6a">2.0E-5</Constant><Constant Name="c_b">10000.0</Constant><Constant Name="c_deg">2.0E-4</Constant><Constant Name="c_sec">1.0E-5</Constant><Constant Name="e_1a">0.005</Constant><Constant Name="e_2a">0.05</Constant><Constant Name="GA20_st0_init_molecules_um_3">4.0E-5</Constant><Constant Name="GA20_st1_init_molecules_um_3">0.0</Constant><Constant Name="GIkBa_st0_init_molecules_um_3">4.0E-5</Constant><Constant Name="GIkBa_st1_init_molecules_um_3">0.0</Constant><Constant Name="GTNF_st0_init_molecules_um_3">4.0E-5</Constant><Constant Name="GTNF_st1_init_molecules_um_3">0.0</Constant><Constant Name="i_1">0.01</Constant><Constant Name="i_1a">0.002</Constant><Constant Name="IkBa_locn_phop_bin_init_molecules_um_3">0.0</Constant><Constant Name="IkBa_mRNA_init_molecules_um_3">2.0E-4</Constant><Constant Name="IKK_sta_init_molecules_um_3">0.0</Constant><Constant Name="IKK_sti_init_molecules_um_3">0.0</Constant><Constant Name="IKK_stii_init_molecules_um_3">0.0</Constant><Constant Name="IKKK_sta_init_molecules_um_3">0.0</Constant><Constant Name="k_1">6.0E-10</Constant><Constant Name="k_2">10000.0</Constant><Constant Name="k_3">0.002</Constant><Constant Name="k_4">0.001</Constant><Constant Name="k_a">1.0E-5</Constant><Constant Name="k_A20">100000.0</Constant><Constant Name="k_b">1.2E-5</Constant><Constant Name="k_f">0.0012</Constant><Constant Name="k_i">0.01</Constant><Constant Name="K_millivolts_per_volt">1000.0</Constant><Constant Name="K_N">100000.0</Constant><Constant Name="K_NN">200000.0</Constant><Constant Name="k_v">5.0</Constant><Constant Name="Kf_r2">0.0</Constant><Constant Name="Kf_r4">0.0</Constant><Constant Name="Kf_r6">0.0</Constant><Constant Name="Kf_r7">0.0</Constant><Constant Name="KMOLE">(1.0 / 602.0)</Constant><Constant Name="Kr_r0">0.0</Constant><Constant Name="Kr_r1">0.0</Constant><Constant Name="Kr_r10">0.0</Constant><Constant Name="Kr_r11">0.0</Constant><Constant Name="Kr_r12">0.0</Constant><Constant Name="Kr_r13">0.0</Constant><Constant Name="Kr_r14">0.0</Constant><Constant Name="Kr_r15">0.0</Constant><Constant Name="Kr_r16">0.0</Constant><Constant Name="Kr_r17">0.0</Constant><Constant Name="Kr_r18">0.0</Constant><Constant Name="Kr_r19">0.0</Constant><Constant Name="Kr_r2">0.0</Constant><Constant Name="Kr_r20">0.0</Constant><Constant Name="Kr_r21">0.0</Constant><Constant Name="Kr_r22">0.0</Constant><Constant Name="Kr_r23">0.0</Constant><Constant Name="Kr_r24">0.0</Constant><Constant Name="Kr_r25">0.0</Constant><Constant Name="Kr_r26">0.0</Constant><Constant Name="Kr_r27">0.0</Constant><Constant Name="Kr_r28">0.0</Constant><Constant Name="Kr_r29">0.0</Constant><Constant Name="Kr_r3">0.0</Constant><Constant Name="Kr_r30">0.0</Constant><Constant Name="Kr_r31">0.0</Constant><Constant Name="Kr_r32">0.0</Constant><Constant Name="Kr_r33">0.0</Constant><Constant Name="Kr_r34">0.0</Constant><Constant Name="Kr_r35">0.0</Constant><Constant Name="Kr_r36">0.0</Constant><Constant Name="Kr_r37">0.0</Constant><Constant Name="Kr_r38">0.0</Constant><Constant Name="Kr_r39">0.0</Constant><Constant Name="Kr_r4">0.0</Constant><Constant Name="Kr_r5">0.0</Constant><Constant Name="Kr_r6">0.0</Constant><Constant Name="Kr_r7">0.0</Constant><Constant Name="Kr_r8">0.0</Constant><Constant Name="Kr_r9">0.0</Constant><Constant Name="lambda">0.025</Constant><Constant Name="NFkB_locc_bin0__IkBa_locc_phop_bin0_init_molecules_um_3">0.0</Constant><Constant Name="NFkB_locn_bin0__IkBa_locn_pho0_bin0_init_molecules_um_3">0.0</Constant><Constant Name="NFkB_locn_bin_init_molecules_um_3">0.0</Constant><Constant Name="NFkB_tot">100000.0</Constant><Constant Name="q_1">4.0E-7</Constant><Constant Name="q_1t">4.0E-8</Constant><Constant Name="q_2">1.0E-6</Constant><Constant Name="q_2t">1.0E-6</Constant><Constant Name="q_2tt">0.002</Constant><Constant Name="R">7000.0</Constant><Constant Name="s0_init_molecules_um_3">0.0</Constant><Constant Name="Size_c0">10.0</Constant><Constant Name="t_p">0.01</Constant><Constant Name="TNF_loce_init_molecules_um_3">0.0</Constant><Constant Name="TNF_loci_init_molecules_um_3">0.0</Constant><Constant Name="TNF_mRNA_init_molecules_um_3">0.0</Constant><Constant Name="TNFR_sta_init_molecules_um_3">0.0</Constant><Constant Name="Trash_init_molecules_um_3">0.0</Constant><VolumeVariable Name="A20" Domain="Compartment" /><VolumeVariable Name="A20_mRNA" Domain="Compartment" /><VolumeVariable Name="GA20_st1" Domain="Compartment" /><VolumeVariable Name="GIkBa_st1" Domain="Compartment" /><VolumeVariable Name="GTNF_st1" Domain="Compartment" /><VolumeVariable Name="IkBa_locc_pho0_bin" Domain="Compartment" /><VolumeVariable Name="IkBa_locn_pho0_bin" Domain="Compartment" /><VolumeVariable Name="IkBa_mRNA" Domain="Compartment" /><VolumeVariable Name="IKK_sta" Domain="Compartment" /><VolumeVariable Name="IKK_sti" Domain="Compartment" /><VolumeVariable Name="IKK_stii" Domain="Compartment" /><VolumeVariable Name="IKKK_sta" Domain="Compartment" /><VolumeVariable Name="NFkB_locc_bin" Domain="Compartment" /><VolumeVariable Name="NFkB_locc_bin0__IkBa_locc_pho0_bin0" Domain="Compartment" /><VolumeVariable Name="NFkB_locc_bin0__IkBa_locc_phop_bin0" Domain="Compartment" /><VolumeVariable Name="NFkB_locn_bin0__IkBa_locn_pho0_bin0" Domain="Compartment" /><VolumeVariable Name="s0" Domain="Compartment" /><VolumeVariable Name="TNF_loce" Domain="Compartment" /><VolumeVariable Name="TNF_loci" Domain="Compartment" /><VolumeVariable Name="TNF_mRNA" Domain="Compartment" /><VolumeVariable Name="TNFR_sti" Domain="Compartment" /><VolumeVariable Name="Trash" Domain="Compartment" /><Function Name="GA20_st0" Domain="Compartment">((K_GA20_st0_total - (Size_c0 * GA20_st1)) / Size_c0)</Function><Function Name="GIkBa_st0" Domain="Compartment">((K_GIkBa_st0_total - (Size_c0 * GIkBa_st1)) / Size_c0)</Function><Function Name="GTNF_st0" Domain="Compartment">((K_GTNF_st0_total - (Size_c0 * GTNF_st1)) / Size_c0)</Function><Function Name="IkBa_locc_pho0_bin_init_molecules_um_3" Domain="Compartment">(2.0000000000000003E-6 * NFkB_tot)</Function><Function Name="IkBa_locn_pho0_bin_init_molecules_um_3" Domain="Compartment">(1.2000000000000002E-6 * NFkB_tot)</Function><Function Name="IkBa_locn_phop_bin" Domain="Compartment">(K_IkBa_locn_phop_bin_total / Size_c0)</Function><Function Name="IKK_stn" Domain="Compartment">((K_IKK_stn_total - (Size_c0 * IKK_sta) - (Size_c0 * IKK_sti) - (Size_c0 * IKK_stii)) / Size_c0)</Function><Function Name="IKK_stn_init_molecules_um_3" Domain="Compartment">(2.0E-5 * K_NN)</Function><Function Name="IKKK_stn" Domain="Compartment">((K_IKKK_stn_total - (Size_c0 * IKKK_sta)) / Size_c0)</Function><Function Name="IKKK_stn_init_molecules_um_3" Domain="Compartment">(2.0E-5 * K_N)</Function><Function Name="J_r0" Domain="Compartment">((Kf_r0 * TNF_loce) - (Kr_r0 * Trash))</Function><Function Name="J_r1" Domain="Compartment">(((Kf_r1 * TNFR_sti) * TNF_loce) - ((Kr_r1 * TNFR_sta) * TNF_loce))</Function><Function Name="J_r10" Domain="Compartment">(((Kf_r10 * NFkB_locn_bin) * GA20_st0) - ((Kr_r10 * NFkB_locn_bin) * GA20_st1))</Function><Function Name="J_r11" Domain="Compartment">(((Kf_r11 * NFkB_locn_bin) * GIkBa_st0) - ((Kr_r11 * NFkB_locn_bin) * GIkBa_st1))</Function><Function Name="J_r12" Domain="Compartment">(((Kf_r12 * IkBa_locn_pho0_bin) * GA20_st1) - ((Kr_r12 * IkBa_locn_pho0_bin) * GA20_st0))</Function><Function Name="J_r13" Domain="Compartment">(((Kf_r13 * IkBa_locn_pho0_bin) * GIkBa_st1) - ((Kr_r13 * IkBa_locn_pho0_bin) * GIkBa_st0))</Function><Function Name="J_r14" Domain="Compartment">(((Kf_r14 * NFkB_locn_bin) * GTNF_st0) - ((Kr_r14 * NFkB_locn_bin) * GTNF_st1))</Function><Function Name="J_r15" Domain="Compartment">(((Kf_r15 * IkBa_locn_pho0_bin) * GTNF_st1) - ((Kr_r15 * IkBa_locn_pho0_bin) * GTNF_st0))</Function><Function Name="J_r16" Domain="Compartment">((Kf_r16 * GTNF_st1) - (Kr_r16 * GTNF_st0))</Function><Function Name="J_r17" Domain="Compartment">((Kf_r17 * GTNF_st1) - ((Kr_r17 * TNF_mRNA) * GTNF_st1))</Function><Function Name="J_r18" Domain="Compartment">((Kf_r18 * GA20_st1) - ((Kr_r18 * A20_mRNA) * GA20_st1))</Function><Function Name="J_r19" Domain="Compartment">((Kf_r19 * GIkBa_st1) - ((Kr_r19 * IkBa_mRNA) * GIkBa_st1))</Function><Function Name="J_r2" Domain="Compartment">(((Kf_r2 * TNFR_sti) * TNF_loci) - ((Kr_r2 * TNFR_sta) * TNF_loci))</Function><Function Name="J_r20" Domain="Compartment">((Kf_r20 * A20_mRNA) - (Kr_r20 * Trash))</Function><Function Name="J_r21" Domain="Compartment">((Kf_r21 * IkBa_mRNA) - (Kr_r21 * Trash))</Function><Function Name="J_r22" Domain="Compartment">((Kf_r22 * A20_mRNA) - ((Kr_r22 * A20) * A20_mRNA))</Function><Function Name="J_r23" Domain="Compartment">((Kf_r23 * IkBa_mRNA) - ((Kr_r23 * IkBa_locc_pho0_bin) * IkBa_mRNA))</Function><Function Name="J_r24" Domain="Compartment">((Kf_r24 * TNF_mRNA) - (Kr_r24 * Trash))</Function><Function Name="J_r25" Domain="Compartment">((Kf_r25 * TNF_mRNA) - ((Kr_r25 * TNF_loci) * TNF_mRNA))</Function><Function Name="J_r26" Domain="Compartment">(((Kf_r26 * IkBa_locc_pho0_bin) * NFkB_locc_bin) - (Kr_r26 * NFkB_locc_bin0__IkBa_locc_pho0_bin0))</Function><Function Name="J_r27" Domain="Compartment">(((Kf_r27 * IkBa_locn_pho0_bin) * NFkB_locn_bin) - (Kr_r27 * NFkB_locn_bin0__IkBa_locn_pho0_bin0))</Function><Function Name="J_r28" Domain="Compartment">(((Kf_r28 * IKK_sta) * IkBa_locc_pho0_bin) - ((Kr_r28 * IKK_sta) * s0))</Function><Function Name="J_r29" Domain="Compartment">(((Kf_r29 * IKK_sta) * NFkB_locc_bin0__IkBa_locc_pho0_bin0) - ((Kr_r29 * IKK_sta) * NFkB_locc_bin0__IkBa_locc_phop_bin0))</Function><Function Name="J_r3" Domain="Compartment">((Kf_r3 * TNFR_sta) - (Kr_r3 * TNFR_sti))</Function><Function Name="J_r30" Domain="Compartment">((Kf_r30 * A20) - (Kr_r30 * Trash))</Function><Function Name="J_r31" Domain="Compartment">((Kf_r31 * s0) - (Kr_r31 * Trash))</Function><Function Name="J_r32" Domain="Compartment">((Kf_r32 * NFkB_locc_bin0__IkBa_locc_phop_bin0) - (Kr_r32 * NFkB_locc_bin))</Function><Function Name="J_r33" Domain="Compartment">((Kf_r33 * IkBa_locc_pho0_bin) - (Kr_r33 * Trash))</Function><Function Name="J_r34" Domain="Compartment">((Kf_r34 * TNF_loci) - (Kr_r34 * Trash))</Function><Function Name="J_r35" Domain="Compartment">((Kf_r35 * NFkB_locc_bin0__IkBa_locc_pho0_bin0) - (Kr_r35 * NFkB_locc_bin))</Function><Function Name="J_r36" Domain="Compartment">((Kf_r36 * NFkB_locc_bin) - (Kr_r36 * NFkB_locn_bin))</Function><Function Name="J_r37" Domain="Compartment">((Kf_r37 * IkBa_locc_pho0_bin) - (Kr_r37 * IkBa_locn_pho0_bin))</Function><Function Name="J_r38" Domain="Compartment">((Kf_r38 * IkBa_locn_pho0_bin) - (Kr_r38 * IkBa_locc_pho0_bin))</Function><Function Name="J_r39" Domain="Compartment">((Kf_r39 * NFkB_locn_bin0__IkBa_locn_pho0_bin0) - (Kr_r39 * NFkB_locc_bin0__IkBa_locc_pho0_bin0))</Function><Function Name="J_r4" Domain="Compartment">((Kf_r4 * IKKK_stn) - (Kr_r4 * IKKK_sta))</Function><Function Name="J_r5" Domain="Compartment">((Kf_r5 * IKKK_sta) - (Kr_r5 * IKKK_stn))</Function><Function Name="J_r6" Domain="Compartment">((Kf_r6 * IKK_stn) - (Kr_r6 * IKK_sta))</Function><Function Name="J_r7" Domain="Compartment">((Kf_r7 * IKK_sta) - (Kr_r7 * IKK_sti))</Function><Function Name="J_r8" Domain="Compartment">((Kf_r8 * IKK_sti) - (Kr_r8 * IKK_stii))</Function><Function Name="J_r9" Domain="Compartment">((Kf_r9 * IKK_stii) - (Kr_r9 * IKK_stn))</Function><Function Name="K_GA20_st0_total" Domain="Compartment">((Size_c0 * GA20_st0_init_molecules_um_3) + (Size_c0 * GA20_st1_init_molecules_um_3))</Function><Function Name="K_GIkBa_st0_total" Domain="Compartment">((Size_c0 * GIkBa_st0_init_molecules_um_3) + (Size_c0 * GIkBa_st1_init_molecules_um_3))</Function><Function Name="K_GTNF_st0_total" Domain="Compartment">((Size_c0 * GTNF_st0_init_molecules_um_3) + (Size_c0 * GTNF_st1_init_molecules_um_3))</Function><Function Name="K_IkBa_locn_phop_bin_total" Domain="Compartment">(Size_c0 * IkBa_locn_phop_bin_init_molecules_um_3)</Function><Function Name="K_IKK_stn_total" Domain="Compartment">((Size_c0 * IKK_stn_init_molecules_um_3) + (Size_c0 * IKK_sta_init_molecules_um_3) + (Size_c0 * IKK_sti_init_molecules_um_3) + (Size_c0 * IKK_stii_init_molecules_um_3))</Function><Function Name="K_IKKK_stn_total" Domain="Compartment">((Size_c0 * IKKK_stn_init_molecules_um_3) + (Size_c0 * IKKK_sta_init_molecules_um_3))</Function><Function Name="K_NFkB_locn_bin_total" Domain="Compartment">((Size_c0 * NFkB_locn_bin_init_molecules_um_3) + (Size_c0 * NFkB_locc_bin_init_molecules_um_3) + (Size_c0 * NFkB_locc_bin0__IkBa_locc_pho0_bin0_init_molecules_um_3) + (Size_c0 * NFkB_locn_bin0__IkBa_locn_pho0_bin0_init_molecules_um_3) + (Size_c0 * NFkB_locc_bin0__IkBa_locc_phop_bin0_init_molecules_um_3))</Function><Function Name="k_NFkBIkB">(a_1 * k_v)</Function><Function Name="k_TNFdeg">(c_sec + c_5t)</Function><Function Name="K_TNFR_sta_total" Domain="Compartment">((Size_c0 * TNFR_sta_init_molecules_um_3) + (Size_c0 * TNFR_sti_init_molecules_um_3))</Function><Function Name="Kf_r0" Domain="Compartment">c_deg</Function><Function Name="Kf_r1" Domain="Compartment">(10.0 * k_b)</Function><Function Name="Kf_r10" Domain="Compartment">(10.0 * q_1)</Function><Function Name="Kf_r11" Domain="Compartment">(10.0 * q_1)</Function><Function Name="Kf_r12" Domain="Compartment">(10.0 * q_2)</Function><Function Name="Kf_r13" Domain="Compartment">(10.0 * q_2)</Function><Function Name="Kf_r14" Domain="Compartment">(10.0 * q_1t)</Function><Function Name="Kf_r15" Domain="Compartment">(10.0 * q_2t)</Function><Function Name="Kf_r16" Domain="Compartment">q_2tt</Function><Function Name="Kf_r17" Domain="Compartment">lambda</Function><Function Name="Kf_r18" Domain="Compartment">c_1</Function><Function Name="Kf_r19" Domain="Compartment">c_1</Function><Function Name="Kf_r20" Domain="Compartment">c_3</Function><Function Name="Kf_r21" Domain="Compartment">c_3</Function><Function Name="Kf_r22" Domain="Compartment">c_4</Function><Function Name="Kf_r23" Domain="Compartment">c_4</Function><Function Name="Kf_r24" Domain="Compartment">c_3t</Function><Function Name="Kf_r25" Domain="Compartment">c_4t</Function><Function Name="Kf_r26" Domain="Compartment">(10.0 * a_1)</Function><Function Name="Kf_r27" Domain="Compartment">(10.0 * k_NFkBIkB)</Function><Function Name="Kf_r28" Domain="Compartment">(10.0 * a_2)</Function><Function Name="Kf_r29" Domain="Compartment">(10.0 * a_3)</Function><Function Name="Kf_r3" Domain="Compartment">k_f</Function><Function Name="Kf_r30" Domain="Compartment">c_5</Function><Function Name="Kf_r31" Domain="Compartment">t_p</Function><Function Name="Kf_r32" Domain="Compartment">t_p</Function><Function Name="Kf_r33" Domain="Compartment">c_5a</Function><Function Name="Kf_r34" Domain="Compartment">k_TNFdeg</Function><Function Name="Kf_r35" Domain="Compartment">c_6a</Function><Function Name="Kf_r36" Domain="Compartment">i_1</Function><Function Name="Kf_r37" Domain="Compartment">i_1a</Function><Function Name="Kf_r38" Domain="Compartment">e_1a</Function><Function Name="Kf_r39" Domain="Compartment">e_2a</Function><Function Name="Kf_r5" Domain="Compartment">k_i</Function><Function Name="Kf_r8" Domain="Compartment">k_4</Function><Function Name="Kf_r9" Domain="Compartment">k_4</Function><Function Name="NFkB_locc_bin0__IkBa_locc_pho0_bin0_init_molecules_um_3" Domain="Compartment">(2.0E-5 * NFkB_tot)</Function><Function Name="NFkB_locc_bin_init_molecules_um_3" Domain="Compartment">(2.0E-5 * (100000.0 - NFkB_tot))</Function><Function Name="NFkB_locn_bin" Domain="Compartment">((K_NFkB_locn_bin_total - (Size_c0 * NFkB_locc_bin) - (Size_c0 * NFkB_locc_bin0__IkBa_locc_pho0_bin0) - (Size_c0 * NFkB_locn_bin0__IkBa_locn_pho0_bin0) - (Size_c0 * NFkB_locc_bin0__IkBa_locc_phop_bin0)) / Size_c0)</Function><Function Name="TNFR_sta" Domain="Compartment">((K_TNFR_sta_total - (Size_c0 * TNFR_sti)) / Size_c0)</Function><Function Name="TNFR_sti_init_molecules_um_3" Domain="Compartment">(2.0E-5 * R)</Function><CompartmentSubDomain Name="Compartment"><BoundaryType Boundary="Xm" Type="Value" /><BoundaryType Boundary="Xp" Type="Value" /><BoundaryType Boundary="Ym" Type="Value" /><BoundaryType Boundary="Yp" Type="Value" /><BoundaryType Boundary="Zm" Type="Value" /><BoundaryType Boundary="Zp" Type="Value" /><OdeEquation Name="TNFR_sti" SolutionType="Unknown"><Rate>( - J_r2 + J_r3 - J_r1)</Rate><Initial>TNFR_sti_init_molecules_um_3</Initial></OdeEquation><OdeEquation Name="IKK_sta" SolutionType="Unknown"><Rate>(J_r6 - J_r7)</Rate><Initial>IKK_sta_init_molecules_um_3</Initial></OdeEquation><OdeEquation Name="IKK_sti" SolutionType="Unknown"><Rate>(J_r7 - J_r8)</Rate><Initial>IKK_sti_init_molecules_um_3</Initial></OdeEquation><OdeEquation Name="IKK_stii" SolutionType="Unknown"><Rate>(J_r8 - J_r9)</Rate><Initial>IKK_stii_init_molecules_um_3</Initial></OdeEquation><OdeEquation Name="IKKK_sta" SolutionType="Unknown"><Rate>(J_r4 - J_r5)</Rate><Initial>IKKK_sta_init_molecules_um_3</Initial></OdeEquation><OdeEquation Name="IkBa_locn_pho0_bin" SolutionType="Unknown"><Rate>( - J_r38 + J_r37 - J_r27)</Rate><Initial>IkBa_locn_pho0_bin_init_molecules_um_3</Initial></OdeEquation><OdeEquation Name="IkBa_locc_pho0_bin" SolutionType="Unknown"><Rate>( - J_r33 + J_r38 - J_r37 + J_r23 - J_r26 - J_r28)</Rate><Initial>IkBa_locc_pho0_bin_init_molecules_um_3</Initial></OdeEquation><OdeEquation Name="IkBa_mRNA" SolutionType="Unknown"><Rate>(J_r19 - J_r21)</Rate><Initial>IkBa_mRNA_init_molecules_um_3</Initial></OdeEquation><OdeEquation Name="A20" SolutionType="Unknown"><Rate>( - J_r30 + J_r22)</Rate><Initial>A20_init_molecules_um_3</Initial></OdeEquation><OdeEquation Name="A20_mRNA" SolutionType="Unknown"><Rate>(J_r18 - J_r20)</Rate><Initial>A20_mRNA_init_molecules_um_3</Initial></OdeEquation><OdeEquation Name="NFkB_locc_bin" SolutionType="Unknown"><Rate>(J_r32 - J_r36 + J_r35 - J_r26)</Rate><Initial>NFkB_locc_bin_init_molecules_um_3</Initial></OdeEquation><OdeEquation Name="TNF_loce" SolutionType="Unknown"><Rate> - J_r0</Rate><Initial>TNF_loce_init_molecules_um_3</Initial></OdeEquation><OdeEquation Name="TNF_loci" SolutionType="Unknown"><Rate>( - J_r34 + J_r25)</Rate><Initial>TNF_loci_init_molecules_um_3</Initial></OdeEquation><OdeEquation Name="TNF_mRNA" SolutionType="Unknown"><Rate>(J_r17 - J_r24)</Rate><Initial>TNF_mRNA_init_molecules_um_3</Initial></OdeEquation><OdeEquation Name="GIkBa_st1" SolutionType="Unknown"><Rate>(J_r11 - J_r13)</Rate><Initial>GIkBa_st1_init_molecules_um_3</Initial></OdeEquation><OdeEquation Name="GA20_st1" SolutionType="Unknown"><Rate>(J_r10 - J_r12)</Rate><Initial>GA20_st1_init_molecules_um_3</Initial></OdeEquation><OdeEquation Name="GTNF_st1" SolutionType="Unknown"><Rate>(J_r14 - J_r16 - J_r15)</Rate><Initial>GTNF_st1_init_molecules_um_3</Initial></OdeEquation><OdeEquation Name="NFkB_locc_bin0__IkBa_locc_pho0_bin0" SolutionType="Unknown"><Rate>( - J_r35 + J_r39 + J_r26 - J_r29)</Rate><Initial>NFkB_locc_bin0__IkBa_locc_pho0_bin0_init_molecules_um_3</Initial></OdeEquation><OdeEquation Name="NFkB_locn_bin0__IkBa_locn_pho0_bin0" SolutionType="Unknown"><Rate>( - J_r39 + J_r27)</Rate><Initial>NFkB_locn_bin0__IkBa_locn_pho0_bin0_init_molecules_um_3</Initial></OdeEquation><OdeEquation Name="NFkB_locc_bin0__IkBa_locc_phop_bin0" SolutionType="Unknown"><Rate>( - J_r32 + J_r29)</Rate><Initial>NFkB_locc_bin0__IkBa_locc_phop_bin0_init_molecules_um_3</Initial></OdeEquation><OdeEquation Name="Trash" SolutionType="Unknown"><Rate>(J_r30 + J_r31 + J_r34 + J_r33 + J_r21 + J_r20 + J_r24 + J_r0)</Rate><Initial>Trash_init_molecules_um_3</Initial></OdeEquation><OdeEquation Name="s0" SolutionType="Unknown"><Rate>( - J_r31 + J_r28)</Rate><Initial>s0_init_molecules_um_3</Initial></OdeEquation></CompartmentSubDomain><Version Name="BioNetGen app_generated" KeyValue="143195601" BranchId="143195602" Archived="0" Date="24-Oct-2018 15:56:30" FromVersionable="false"><Owner Name="MolecularPD" Identifier="143102837" /><GroupAccess Type="1" /><Annotation>cloned from 'BioNetGen app_generated' owned by user mblinov
</Annotation></Version></MathDescription><Version Name="BioNetGen app" KeyValue="144826821" BranchId="143195704" Archived="0" Date="25-Nov-2018 04:32:09" FromVersionable="false"><Owner Name="MolecularPD" Identifier="143102837" /><GroupAccess Type="1" /><Annotation>cloned from 'BioNetGen app' owned by user mblinov
</Annotation></Version><MicroscopeMeasurement Name="fluor"><ConvolutionKernel Type="ProjectionZKernel" /></MicroscopeMeasurement></SimulationSpec><Version Name="Visual_Pekalski_2013" KeyValue="144826853" BranchId="144826344" Archived="0" Date="25-Nov-2018 04:32:09" FromVersionable="false"><Owner Name="MolecularPD" Identifier="143102837" /><GroupAccess Type="1" /><Annotation>cloned from 'Visual_Pekalski_2013' owned by user mblinov
</Annotation></Version><pathwayModel><rdf:RDF xmlns:rdf="http://www.w3.org/1999/02/22-rdf-syntax-ns#" xmlns:bp="http://www.biopax.org/release/biopax-level3.owl#" version="3.0" /></pathwayModel><relationshipModel><RMNS version="3.0" /></relationshipModel><vcmetadata><rdf:RDF xmlns:rdf="http://www.w3.org/1999/02/22-rdf-syntax-ns#" /><nonrdfAnnotationList /><uriBindingList /></vcmetadata></BioModel></vcml>
```
