## Supplemental Data files for "Molecular Process Diagram: a precise, scalable and compact visualization of rule-based models": Stites2015.bngl

```
##########################################################################################
###                                                                                                                                                                                                                                                                
###                     Model of EGFR phosphotyrosine signaling as implied by the 
###						proteomic studies of Hause et al                                                                             
###                                                                           
##########################################################################################


##########################################################################################
####                                  Parameters              
##########################################################################################


begin parameters


#######################      Modeling Parameters    ######################################
NA 	              6.02e23 # Avogadro's number (molecues/mol)
f                 0.001      # Fraction of the cell to simulate
Vcy	              2e-12 # Cytoplasmic Volume(L) -Excluding intracellular compartment volumes
Asurf			  1e-7 # surface area, in dm^2 for consistents w/ MacDonald and Pike data
Vex				  1e-9 # extracellular volume

#########################    Rate Constants   ##############################
## Equilibrium association constants from MacDonald JL & Pike LJ, PNAS 2008 (note corrected version)

K11 	4.6e9  # Units: /M in MacDonald & Pike
L20		5.3e11  # Units: /mol/dm^2 in MacDonald & Pike
K21		5.3e9	# Units: /M in MacDonald & Pike
K22		3.4e8	# Units: /M in MacDonald & Pike

EGFkm1		  0.01
EGFkm2		  0.01
EGFkm3		  0.01

EGFkp1		  0 #K11*EGFkm1/(f*NA*Vex)
EGFkp2		  0 #K21*EGFkm2/(f*NA*Vex)
EGFkp3		  0 #K22*EGFkm3/(f*NA*Vex)

Dimkm1		  0.01
Dimkm2		  0.01
Dimkm3		  0.01

Dimkp1		  L20*Dimkm1/(f*NA*Asurf)		
Dimkp2		  L20*K21*Dimkm2/(K11*f*NA*Asurf)
Dimkp3		  L20*K21*K22*Dimkm3/(K11*K11*f*NA*Asurf)


kint 0.005
krec 0.005
kdeg 0.002


###  proteins

EGFtot	2e5*f

copynumber 1e5*f  #arbitrary default parameter for generic model

BLKtot		copynumber 		# can be updated to cell specific values
EGFRtot		copynumber		# can be updated to cell specific values
FEStot		copynumber		# can be updated to cell specific values
GRAP2tot	copynumber		# can be updated to cell specific values
GRB2tot		copynumber		# can be updated to cell specific values
GRB7tot		copynumber		# can be updated to cell specific values
HSH2Dtot	copynumber		# can be updated to cell specific values
LCKtot		copynumber		# can be updated to cell specific values
PIK3R1tot	copynumber		# can be updated to cell specific values
PIK3R2tot	copynumber		# can be updated to cell specific values
PIK3R3tot	copynumber		# can be updated to cell specific values
PLCG1tot	copynumber		# can be updated to cell specific values
PTK6tot		copynumber		# can be updated to cell specific values
PTPN11tot	copynumber		# can be updated to cell specific values
RASA1tot	copynumber		# can be updated to cell specific values
SH2B2tot	copynumber		# can be updated to cell specific values
SH2B3tot	copynumber		# can be updated to cell specific values
SH2D1Btot	copynumber		# can be updated to cell specific values
SH2D2Atot	copynumber		# can be updated to cell specific values	
SH2D3Ctot	copynumber		# can be updated to cell specific values
SHBtot		copynumber		# can be updated to cell specific values
SHC1tot		copynumber		# can be updated to cell specific values
SHC2tot		copynumber		# can be updated to cell specific values
SHC4tot		copynumber		# can be updated to cell specific values
SHDtot		copynumber		# can be updated to cell specific values
SLA2tot		copynumber		# can be updated to cell specific values	
SOCS5tot	copynumber		# can be updated to cell specific values
SOCS6tot	copynumber		# can be updated to cell specific values
SRCtot		copynumber		# can be updated to cell specific values
STAP1tot	copynumber		# can be updated to cell specific values
TECtot		copynumber		# can be updated to cell specific values
VAV1tot		copynumber		# can be updated to cell specific values
VAV2tot		copynumber		# can be updated to cell specific values
VAV3tot		copynumber		# can be updated to cell specific values
YES1tot		copynumber		# can be updated to cell specific values


#########################    Rate Constants   ##############################


#### Phosphorylation of receptor tyrosines


k_kinase 0.1
k_phosphatase 0.1

#### SH2 and PTB binding to phosphotyrosine residues
# Kd; units in microM (Hause et al)
# nomenclature: kD(receptor)(pY residue)(protein w/SH2 or PTB)(specific SH2 or PTB)

KdErbB1_1016_FES	14.57*1e-6
KdErbB1_1016_LCK	9.78*1e-6
KdErbB1_1016_PIK3R1N	4.70*1e-6
KdErbB1_1016_PIK3R2N	2.48*1e-6
KdErbB1_1016_PIK3R3C	1.35*1e-6
KdErbB1_1016_PIK3R3N	3.21*1e-6
KdErbB1_1016_PLCG1C	1.61*1e-6
KdErbB1_1016_PTK6	3.04*1e-6
KdErbB1_1016_RASA1N	1.67*1e-6
KdErbB1_1016_SH2D3C	6.56*1e-6
KdErbB1_1016_SHC1	7.53*1e-6
KdErbB1_1016_SRC	3.95*1e-6
KdErbB1_1016_VAV1	13.00*1e-6
KdErbB1_1016_VAV2	4.10*1e-6
KdErbB1_1016_VAV3	6.27*1e-6
KdErbB1_1016_YES1	8.18*1e-6
KdErbB1_1092_GRAP2	2.01*1e-6
KdErbB1_1092_GRB2	2.60*1e-6
KdErbB1_1092_GRB7	9.31*1e-6
KdErbB1_1092_HSH2D	6.32*1e-6
KdErbB1_1092_PIK3R2N	18.16*1e-6
KdErbB1_1092_PIK3R3C	14.73*1e-6
KdErbB1_1092_PIK3R3N	9.51*1e-6
KdErbB1_1092_PLCG1C	14.47*1e-6
KdErbB1_1092_SH2D2A	10.89*1e-6
KdErbB1_1110_LCK	2.72*1e-6
KdErbB1_1110_RASA1C	6.22*1e-6
KdErbB1_1110_RASA1N	9.40*1e-6
KdErbB1_1110_SH2D3C	9.42*1e-6
KdErbB1_1110_SHB	11.73*1e-6
KdErbB1_1110_SHC1PTB	0.41*1e-6
KdErbB1_1110_SHC2PTB	4.42*1e-6
KdErbB1_1110_SRC	5.16*1e-6
KdErbB1_1172_LCK	8.66*1e-6
KdErbB1_1172_PIK3R3C	12.59*1e-6
KdErbB1_1172_PIK3R3N	3.60*1e-6
KdErbB1_1172_PLCG1C	3.94*1e-6
KdErbB1_1172_PTK6	6.74*1e-6
KdErbB1_1172_RASA1N	4.17*1e-6
KdErbB1_1172_SH2D3C	5.58*1e-6
KdErbB1_1172_SHC1PTB	0.07*1e-6
KdErbB1_1172_SHC2PTB	0.38*1e-6
KdErbB1_1172_SLA2	19.79*1e-6
KdErbB1_1172_STAP1	8.03*1e-6
KdErbB1_1172_YES1	2.26*1e-6
KdErbB1_1197_PLCG1C	5.67*1e-6
KdErbB1_1197_PLCG1N	2.23*1e-6
KdErbB1_1197_SH2B3	2.22*1e-6
KdErbB1_1197_SH2D1B	11.21*1e-6
KdErbB1_1197_SHC1	15.92*1e-6
KdErbB1_1197_SHC1PTB	1.42*1e-6
KdErbB1_1197_SHC2PTB	5.09*1e-6
KdErbB1_998_BLK	9.34*1e-6
KdErbB1_998_LCK	5.79*1e-6
KdErbB1_998_PIK3R3N	8.54*1e-6
KdErbB1_998_PLCG1C	2.15*1e-6
KdErbB1_998_PTPN11N	13.07*1e-6
KdErbB1_998_RASA1N	2.85*1e-6
KdErbB1_998_SH2B2	5.34*1e-6
KdErbB1_998_SH2D1B	3.98*1e-6
KdErbB1_998_SH2D2A	5.66*1e-6
KdErbB1_998_SH2D3C	4.65*1e-6
KdErbB1_998_SHC1PTB	2.84*1e-6
KdErbB1_998_SHC2PTB	6.54*1e-6
KdErbB1_998_SHC4	3.37*1e-6
KdErbB1_998_SHD	2.31*1e-6
KdErbB1_998_SLA2	6.06*1e-6
KdErbB1_998_SOCS5	9.52*1e-6
KdErbB1_998_SOCS6	1.08*1e-6
KdErbB1_998_TEC	11.36*1e-6
KdErbB1_998_YES1	7.05*1e-6


# ka; 2nd order rate constant for association of protein w/ SH2 and/or PTB domain and pY on receptor

ka_SH2PTB	1e6/(f*NA*Vcy)  

#####

# kd; first order rate constant for dissociation between pY on receptor and SH2 or PTB containing protein
# nomenclature: kd(receptor)(pY residue)(protein w/ SH2 or PTB)(specific SH2 or PTB)


kdErbB1_1016_FES	(f*NA*Vcy)*ka_SH2PTB*KdErbB1_1016_FES
kdErbB1_1016_LCK	(f*NA*Vcy)*ka_SH2PTB*KdErbB1_1016_LCK
kdErbB1_1016_PIK3R1N	(f*NA*Vcy)*ka_SH2PTB*KdErbB1_1016_PIK3R1N
kdErbB1_1016_PIK3R2N	(f*NA*Vcy)*ka_SH2PTB*KdErbB1_1016_PIK3R2N
kdErbB1_1016_PIK3R3C	(f*NA*Vcy)*ka_SH2PTB*KdErbB1_1016_PIK3R3C
kdErbB1_1016_PIK3R3N	(f*NA*Vcy)*ka_SH2PTB*KdErbB1_1016_PIK3R3N
kdErbB1_1016_PLCG1C	(f*NA*Vcy)*ka_SH2PTB*KdErbB1_1016_PLCG1C
kdErbB1_1016_PTK6	(f*NA*Vcy)*ka_SH2PTB*KdErbB1_1016_PTK6
kdErbB1_1016_RASA1N	(f*NA*Vcy)*ka_SH2PTB*KdErbB1_1016_RASA1N
kdErbB1_1016_SH2D3C	(f*NA*Vcy)*ka_SH2PTB*KdErbB1_1016_SH2D3C
kdErbB1_1016_SHC1	(f*NA*Vcy)*ka_SH2PTB*KdErbB1_1016_SHC1
kdErbB1_1016_SRC	(f*NA*Vcy)*ka_SH2PTB*KdErbB1_1016_SRC
kdErbB1_1016_VAV1	(f*NA*Vcy)*ka_SH2PTB*KdErbB1_1016_VAV1
kdErbB1_1016_VAV2	(f*NA*Vcy)*ka_SH2PTB*KdErbB1_1016_VAV2
kdErbB1_1016_VAV3	(f*NA*Vcy)*ka_SH2PTB*KdErbB1_1016_VAV3
kdErbB1_1016_YES1	(f*NA*Vcy)*ka_SH2PTB*KdErbB1_1016_YES1
kdErbB1_1092_GRAP2	(f*NA*Vcy)*ka_SH2PTB*KdErbB1_1092_GRAP2
kdErbB1_1092_GRB2	(f*NA*Vcy)*ka_SH2PTB*KdErbB1_1092_GRB2
kdErbB1_1092_GRB7	(f*NA*Vcy)*ka_SH2PTB*KdErbB1_1092_GRB7
kdErbB1_1092_HSH2D	(f*NA*Vcy)*ka_SH2PTB*KdErbB1_1092_HSH2D
kdErbB1_1092_PIK3R2N	(f*NA*Vcy)*ka_SH2PTB*KdErbB1_1092_PIK3R2N
kdErbB1_1092_PIK3R3C	(f*NA*Vcy)*ka_SH2PTB*KdErbB1_1092_PIK3R3C
kdErbB1_1092_PIK3R3N	(f*NA*Vcy)*ka_SH2PTB*KdErbB1_1092_PIK3R3N
kdErbB1_1092_PLCG1C	(f*NA*Vcy)*ka_SH2PTB*KdErbB1_1092_PLCG1C
kdErbB1_1092_SH2D2A	(f*NA*Vcy)*ka_SH2PTB*KdErbB1_1092_SH2D2A
kdErbB1_1110_LCK	(f*NA*Vcy)*ka_SH2PTB*KdErbB1_1110_LCK
kdErbB1_1110_RASA1C	(f*NA*Vcy)*ka_SH2PTB*KdErbB1_1110_RASA1C
kdErbB1_1110_RASA1N	(f*NA*Vcy)*ka_SH2PTB*KdErbB1_1110_RASA1N
kdErbB1_1110_SH2D3C	(f*NA*Vcy)*ka_SH2PTB*KdErbB1_1110_SH2D3C
kdErbB1_1110_SHB	(f*NA*Vcy)*ka_SH2PTB*KdErbB1_1110_SHB
kdErbB1_1110_SHC1PTB	(f*NA*Vcy)*ka_SH2PTB*KdErbB1_1110_SHC1PTB
kdErbB1_1110_SHC2PTB	(f*NA*Vcy)*ka_SH2PTB*KdErbB1_1110_SHC2PTB
kdErbB1_1110_SRC	(f*NA*Vcy)*ka_SH2PTB*KdErbB1_1110_SRC
kdErbB1_1172_LCK	(f*NA*Vcy)*ka_SH2PTB*KdErbB1_1172_LCK
kdErbB1_1172_PIK3R3C	(f*NA*Vcy)*ka_SH2PTB*KdErbB1_1172_PIK3R3C
kdErbB1_1172_PIK3R3N	(f*NA*Vcy)*ka_SH2PTB*KdErbB1_1172_PIK3R3N
kdErbB1_1172_PLCG1C	(f*NA*Vcy)*ka_SH2PTB*KdErbB1_1172_PLCG1C
kdErbB1_1172_PTK6	(f*NA*Vcy)*ka_SH2PTB*KdErbB1_1172_PTK6
kdErbB1_1172_RASA1N	(f*NA*Vcy)*ka_SH2PTB*KdErbB1_1172_RASA1N
kdErbB1_1172_SH2D3C	(f*NA*Vcy)*ka_SH2PTB*KdErbB1_1172_SH2D3C
kdErbB1_1172_SHC1PTB	(f*NA*Vcy)*ka_SH2PTB*KdErbB1_1172_SHC1PTB
kdErbB1_1172_SHC2PTB	(f*NA*Vcy)*ka_SH2PTB*KdErbB1_1172_SHC2PTB
kdErbB1_1172_SLA2	(f*NA*Vcy)*ka_SH2PTB*KdErbB1_1172_SLA2
kdErbB1_1172_STAP1	(f*NA*Vcy)*ka_SH2PTB*KdErbB1_1172_STAP1
kdErbB1_1172_YES1	(f*NA*Vcy)*ka_SH2PTB*KdErbB1_1172_YES1
kdErbB1_1197_PLCG1C	(f*NA*Vcy)*ka_SH2PTB*KdErbB1_1197_PLCG1C
kdErbB1_1197_PLCG1N	(f*NA*Vcy)*ka_SH2PTB*KdErbB1_1197_PLCG1N
kdErbB1_1197_SH2B3	(f*NA*Vcy)*ka_SH2PTB*KdErbB1_1197_SH2B3
kdErbB1_1197_SH2D1B	(f*NA*Vcy)*ka_SH2PTB*KdErbB1_1197_SH2D1B
kdErbB1_1197_SHC1	(f*NA*Vcy)*ka_SH2PTB*KdErbB1_1197_SHC1
kdErbB1_1197_SHC1PTB	(f*NA*Vcy)*ka_SH2PTB*KdErbB1_1197_SHC1PTB
kdErbB1_1197_SHC2PTB	(f*NA*Vcy)*ka_SH2PTB*KdErbB1_1197_SHC2PTB
kdErbB1_998_BLK	(f*NA*Vcy)*ka_SH2PTB*KdErbB1_998_BLK
kdErbB1_998_LCK	(f*NA*Vcy)*ka_SH2PTB*KdErbB1_998_LCK
kdErbB1_998_PIK3R3N	(f*NA*Vcy)*ka_SH2PTB*KdErbB1_998_PIK3R3N
kdErbB1_998_PLCG1C	(f*NA*Vcy)*ka_SH2PTB*KdErbB1_998_PLCG1C
kdErbB1_998_PTPN11N	(f*NA*Vcy)*ka_SH2PTB*KdErbB1_998_PTPN11N
kdErbB1_998_RASA1N	(f*NA*Vcy)*ka_SH2PTB*KdErbB1_998_RASA1N
kdErbB1_998_SH2B2	(f*NA*Vcy)*ka_SH2PTB*KdErbB1_998_SH2B2
kdErbB1_998_SH2D1B	(f*NA*Vcy)*ka_SH2PTB*KdErbB1_998_SH2D1B
kdErbB1_998_SH2D2A	(f*NA*Vcy)*ka_SH2PTB*KdErbB1_998_SH2D2A
kdErbB1_998_SH2D3C	(f*NA*Vcy)*ka_SH2PTB*KdErbB1_998_SH2D3C
kdErbB1_998_SHC1PTB	(f*NA*Vcy)*ka_SH2PTB*KdErbB1_998_SHC1PTB
kdErbB1_998_SHC2PTB	(f*NA*Vcy)*ka_SH2PTB*KdErbB1_998_SHC2PTB
kdErbB1_998_SHC4	(f*NA*Vcy)*ka_SH2PTB*KdErbB1_998_SHC4
kdErbB1_998_SHD	(f*NA*Vcy)*ka_SH2PTB*KdErbB1_998_SHD
kdErbB1_998_SLA2	(f*NA*Vcy)*ka_SH2PTB*KdErbB1_998_SLA2
kdErbB1_998_SOCS5	(f*NA*Vcy)*ka_SH2PTB*KdErbB1_998_SOCS5
kdErbB1_998_SOCS6	(f*NA*Vcy)*ka_SH2PTB*KdErbB1_998_SOCS6
kdErbB1_998_TEC	(f*NA*Vcy)*ka_SH2PTB*KdErbB1_998_TEC
kdErbB1_998_YES1	(f*NA*Vcy)*ka_SH2PTB*KdErbB1_998_YES1

end parameters


############################################################################################
####                                     Parameters       
############################################################################################


############################################################################################
####                                      Molecules          
############################################################################################


begin molecule types

EGF(rec,loc~e~int)
EGFR(loc~m~int,lig,dim,Y998~Y~pY,Y1016~Y~pY,Y1092~Y~pY,Y1110~Y~pY,Y1172~Y~pY,Y1197~Y~pY)

I()
Trash()

#### SH2 AND PTB CONTAINING PROTEINS

BLK(SH2)
FES(SH2)
GRAP2(SH2)
GRB2(SH2)
GRB7(SH2)
HSH2D(SH2)
LCK(SH2)
PIK3R1(SH2)
PIK3R2(SH2)
PIK3R3(SH2N,SH2C)
PLCG1(SH2N,SH2C)
PTK6(SH2)
PTPN11(SH2)
RASA1(SH2N,SH2C)
SH2B2(SH2)
SH2B3(SH2)
SH2D1B(SH2)
SH2D2A(SH2)
SH2D3C(SH2)
SHB(SH2)
SHC1(SH2,PTB)
SHC2(PTB)
SHC4(SH2)
SHD(SH2)
SHE(SH2)
SLA2(SH2)
SOCS5(SH2)
SOCS6(SH2)
SRC(SH2)
STAP1(SH2)
TEC(SH2)
VAV1(SH2)
VAV2(SH2)
VAV3(SH2)
YES1(SH2)


end molecule types


###############################################################################################
####                                        Molecules          
###############################################################################################


###############################################################################################
####                                         Species          
###############################################################################################


begin species

EGF(rec,loc~e)	EGFtot					
EGFR(loc~m,lig,dim,Y998~Y,Y1016~Y,Y1092~Y,Y1110~Y,Y1172~Y,Y1197~Y)    	EGFRtot

I() 	1
Trash() 0

#### SH2 AND PTB CONTAINING PROTEINS

BLK(SH2)	BLKtot
FES(SH2)	FEStot
GRAP2(SH2)	GRAP2tot
GRB2(SH2)	GRB2tot
GRB7(SH2)	GRB7tot
HSH2D(SH2)	HSH2Dtot
LCK(SH2)	LCKtot
PIK3R1(SH2)	PIK3R1tot
PIK3R2(SH2)	PIK3R2tot
PIK3R3(SH2N,SH2C)	PIK3R3tot
PLCG1(SH2N,SH2C)	PLCG1tot
PTK6(SH2)	PTK6tot
PTPN11(SH2)	PTPN11tot
RASA1(SH2N,SH2C)	RASA1tot
SH2B2(SH2)	SH2B2tot
SH2B3(SH2)	SH2B3tot
SH2D1B(SH2)	SH2D1Btot
SH2D2A(SH2)	SH2D2Atot
SH2D3C(SH2)	SH2D3Ctot
SHB(SH2)	SHBtot
SHC1(SH2,PTB)	SHC1tot
SHC2(PTB)	SHC2tot
SHC4(SH2)	SHC4tot
SHD(SH2)	SHDtot
SLA2(SH2)	SLA2tot
SOCS5(SH2)	SOCS5tot
SOCS6(SH2)	SOCS6tot
SRC(SH2)	SRCtot
STAP1(SH2)	STAP1tot
TEC(SH2)	TECtot
VAV1(SH2)	VAV1tot
VAV2(SH2)	VAV2tot
VAV3(SH2)	VAV3tot
YES1(SH2)	YES1tot


end species


##############################################################################################
####                                      Species    
##############################################################################################


##############################################################################################
####                                    Observables    
##############################################################################################


begin observables

Molecules EGFRpY998		EGFR(Y998~pY!?) #total phosphorylated pY998
Molecules EGFRpY1016		EGFR(Y1016~pY!?) #total phosphorylated pY1016
Molecules EGFRpY1092		EGFR(Y1092~pY!?) #total phosphorylated pY1092
Molecules EGFRpY1110		EGFR(Y1110~pY!?) #total phosphorylated pY1110
Molecules EGFRpY1172		EGFR(Y1172~pY!?) #total phosphorylated pY1172
Molecules EGFRpY1197		EGFR(Y1197~pY!?) #total phosphorylated pY1197

### reader protein observables, from lowest affinity to highest

Molecules	SHC1boundEGFR	SHC1().EGFR() 		#7.0e-8
Molecules	SOCS6boundEGFR	SOCS6().EGFR()					#1.08e-6
Molecules	PIK3R3boundEGFR	PIK3R3().EGFR()		#1.35e-6
Molecules	PLCG1boundEGFR	PLCG1().EGFR()			#1.61e-6
Molecules	RASA1boundEGFR	RASA1().EGFR()			#1.67e-6
Molecules	GRAP2boundEGFR	GRAP2().EGFR()					#2.01e-6
Molecules	SH2B3boundEGFR	SH2B3().EGFR()					#2.22e-6
Molecules	YES1boundEGFR	YES1().EGFR()						#2.26e-6
Molecules	SHDboundEGFR	SHD().EGFR()						#2.31e-6
Molecules	PIK3R2boundEGFR	PIK3R2().EGFR()					#2.48e-6
Molecules	GRB2boundEGFR	GRB2().EGFR()						#2.6e-6
Molecules	LCKboundEGFR	LCK().EGFR()						#2.72e-6
Molecules	PTK6boundEGFR	PTK6().EGFR()						#3.04e-6
Molecules	SHC4boundEGFR	SHC4().EGFR()						#3.37e-6
Molecules	SRCboundEGFR	SRC().EGFR()						#3.95e-6
Molecules	SH2D1BboundEGFR	SH2D1B().EGFR()					#3.98e-6
Molecules	VAV2boundEGFR	VAV2().EGFR()						#4.10e-6
Molecules	SHC2boundEGFR	SHC2().EGFR()						#4.42e-6
Molecules	SH2D3CboundEGFR	SH2D3C().EGFR()					#4.65e-6
Molecules	PIK3R1boundEGFR	PIK3R1().EGFR()					#4.70e-6
Molecules	SH2B2boundEGFR	SH2B2().EGFR()					#5.34e-6
Molecules	SH2D2AboundEGFR	SH2D2A().EGFR()					#5.66e-6
Molecules	SLA2boundEGFR	SLA2().EGFR()						#6.06e-6
Molecules	VAV3boundEGFR	VAV3().EGFR()						#6.27e-6
Molecules	HSH2DboundEGFR	HSH2D().EGFR()					#6.32e-6
Molecules	STAP1boundEGFR	STAP1().EGFR()					#8.03e-6
Molecules	GRB7boundEGFR	GRB7().EGFR()						#9.31e-6
Molecules	BLKboundEGFR	BLK().EGFR()						#9.34e-6
Molecules	SOCS5boundEGFR	SOCS5().EGFR()					#9.52e-6
Molecules	TECboundEGFR	TEC().EGFR()						#1.14e-5
Molecules	SHBboundEGFR	SHB().EGFR()						#1.17e-5
Molecules	VAV1boundEGFR	VAV1().EGFR()						#1.30e-5
Molecules	PTPN11boundEGFR	PTPN11().EGFR()					#1.31e-5
Molecules	FESboundEGFR	FES().EGFR()						#1.46e-5


end observables


####################################################################################################
####                               Observables        
####################################################################################################


####################################################################################################
####                               Rules                 
####################################################################################################


begin reaction rules


#### Step 1: Ligand binding/kinase activation ##############
1    EGFR(loc~m,lig,dim) + EGF(loc~e,rec) <-> EGFR(loc~m,lig!1,dim).EGF(loc~e,rec!1)     EGFkp1,EGFkm1
2    EGFR(loc~m,lig,dim!1).EGFR(loc~m,lig,dim!1) + EGF(loc~e,rec) <-> EGFR(loc~m,lig,dim!1).EGFR(loc~m,lig!2,dim!1).EGF(loc~e,rec!2)     EGFkp2,EGFkm2
3    EGF(loc~e,rec!2).EGFR(loc~m,lig!2,dim!1).EGFR(loc~m,lig,dim!1) + EGF(loc~e,rec) <-> EGF(loc~e,rec!2).EGFR(loc~m,lig!2,dim!1).EGFR(loc~m,lig!3,dim!1).EGF(loc~e,rec!3)     EGFkp3,EGFkm3

#### STEP 2:  RECEPTOR DIMERIZATION ########################
# EGFR/EGFR dimerization with 2, 1, or no EGF bound

4    EGFR(loc~m,lig,dim) + EGFR(loc~m,lig,dim) <-> EGFR(loc~m,lig,dim!1).EGFR(loc~m,lig,dim!1)       Dimkp1,Dimkm1
5    EGFR(loc~m,lig!1,dim).EGF(loc~e,rec!1) + EGFR(loc~m,lig,dim) <-> EGFR(loc~m,lig!1,dim!2).EGF(loc~e,rec!1).EGFR(loc~m,lig,dim!2)     Dimkp2,Dimkm2
6    EGFR(loc~m,lig!1,dim).EGF(loc~e,rec!1) + EGFR(loc~m,lig!2,dim).EGF(loc~e,rec!2) <-> EGFR(loc~m,lig!1,dim!3).EGF(loc~e,rec!1).EGFR(loc~m,lig!2,dim!3).EGF(loc~e,rec!2)   Dimkp3,Dimkm3

#### Step 3: Phosphorylation of receptor tyrosines

7    EGFR(dim!+,lig!+,Y998~Y)  -> EGFR(dim!+,lig!+,Y998~pY)      k_kinase
8    EGFR(dim!+,lig!+,Y1016~Y)  -> EGFR(dim!+,lig!+,Y1016~pY)      k_kinase
9    EGFR(dim!+,lig!+,Y1092~Y)  -> EGFR(dim!+,lig!+,Y1092~pY)      k_kinase
10    EGFR(dim!+,lig!+,Y1110~Y)  -> EGFR(dim!+,lig!+,Y1110~pY)      k_kinase
11    EGFR(dim!+,lig!+,Y1172~Y)  -> EGFR(dim!+,lig!+,Y1172~pY)      k_kinase
12    EGFR(dim!+,lig!+,Y1197~Y)  -> EGFR(dim!+,lig!+,Y1197~pY)      k_kinase

13   EGFR(dim!1,lig!+).EGFR(dim!1,Y998~Y)  -> EGFR(dim!1,lig!+).EGFR(dim!1,Y998~pY)      k_kinase
14   EGFR(dim!1,lig!+).EGFR(dim!1,Y1016~Y)  -> EGFR(dim!1,lig!+).EGFR(dim!1,Y1016~pY)      k_kinase
15   EGFR(dim!1,lig!+).EGFR(dim!1,Y1092~Y)  -> EGFR(dim!1,lig!+).EGFR(dim!1,Y1092~pY)      k_kinase
16   EGFR(dim!1,lig!+).EGFR(dim!1,Y1110~Y)  -> EGFR(dim!1,lig!+).EGFR(dim!1,Y1110~pY)      k_kinase
17   EGFR(dim!1,lig!+).EGFR(dim!1,Y1172~Y)  -> EGFR(dim!1,lig!+).EGFR(dim!1,Y1172~pY)      k_kinase
18   EGFR(dim!1,lig!+).EGFR(dim!1,Y1197~Y)  -> EGFR(dim!1,lig!+).EGFR(dim!1,Y1197~pY)      k_kinase

#### Step 4: Dephosphorylation of receptor tyrosines

19   EGFR(Y998~pY)  -> EGFR(Y998~Y)      k_phosphatase
20   EGFR(Y1016~pY)  -> EGFR(Y1016~Y)      k_phosphatase
21   EGFR(Y1092~pY)  -> EGFR(Y1092~Y)      k_phosphatase
22   EGFR(Y1110~pY)  -> EGFR(Y1110~Y)      k_phosphatase
23   EGFR(Y1172~pY)  -> EGFR(Y1172~Y)      k_phosphatase
24   EGFR(Y1197~pY)  -> EGFR(Y1197~Y)      k_phosphatase

#### Step 5: SH2 and PTB binding to phosphotyrosine residues

25	EGFR(Y1016~pY)	+	FES(SH2)	<->	EGFR(Y1016~pY!1).FES(SH2!1)	ka_SH2PTB,	kdErbB1_1016_FES
26	EGFR(Y1016~pY)	+	LCK(SH2)	<->	EGFR(Y1016~pY!1).LCK(SH2!1)	ka_SH2PTB,	kdErbB1_1016_LCK
27	EGFR(Y1016~pY)	+	PIK3R1(SH2)	<->	EGFR(Y1016~pY!1).PIK3R1(SH2!1)	ka_SH2PTB,	kdErbB1_1016_PIK3R1N
28	EGFR(Y1016~pY)	+	PIK3R2(SH2)	<->	EGFR(Y1016~pY!1).PIK3R2(SH2!1)	ka_SH2PTB,	kdErbB1_1016_PIK3R2N
29	EGFR(Y1016~pY)	+	PIK3R3(SH2C,SH2N)	<->	EGFR(Y1016~pY!1).PIK3R3(SH2C!1,SH2N)	ka_SH2PTB,	kdErbB1_1016_PIK3R3C
30	EGFR(Y1016~pY)	+	PIK3R3(SH2C,SH2N)	<->	EGFR(Y1016~pY!1).PIK3R3(SH2C,SH2N!1)	ka_SH2PTB,	kdErbB1_1016_PIK3R3N
31	EGFR(Y1016~pY)	+	PLCG1(SH2C,SH2N)	<->	EGFR(Y1016~pY!1).PLCG1(SH2C!1,SH2N)	ka_SH2PTB,	kdErbB1_1016_PLCG1C
32	EGFR(Y1016~pY)	+	PTK6(SH2)	<->	EGFR(Y1016~pY!1).PTK6(SH2!1)	ka_SH2PTB,	kdErbB1_1016_PTK6
33	EGFR(Y1016~pY)	+	RASA1(SH2C,SH2N)	<->	EGFR(Y1016~pY!1).RASA1(SH2C,SH2N!1)	ka_SH2PTB,	kdErbB1_1016_RASA1N
34	EGFR(Y1016~pY)	+	SH2D3C(SH2)	<->	EGFR(Y1016~pY!1).SH2D3C(SH2!1)	ka_SH2PTB,	kdErbB1_1016_SH2D3C
35	EGFR(Y1016~pY)	+	SHC1(SH2,PTB)	<->	EGFR(Y1016~pY!1).SHC1(SH2!1,PTB)	ka_SH2PTB,	kdErbB1_1016_SHC1
36	EGFR(Y1016~pY)	+	SRC(SH2)	<->	EGFR(Y1016~pY!1).SRC(SH2!1)	ka_SH2PTB,	kdErbB1_1016_SRC
37	EGFR(Y1016~pY)	+	VAV1(SH2)	<->	EGFR(Y1016~pY!1).VAV1(SH2!1)	ka_SH2PTB,	kdErbB1_1016_VAV1
38	EGFR(Y1016~pY)	+	VAV2(SH2)	<->	EGFR(Y1016~pY!1).VAV2(SH2!1)	ka_SH2PTB,	kdErbB1_1016_VAV2
39	EGFR(Y1016~pY)	+	VAV3(SH2)	<->	EGFR(Y1016~pY!1).VAV3(SH2!1)	ka_SH2PTB,	kdErbB1_1016_VAV3
40	EGFR(Y1016~pY)	+	YES1(SH2)	<->	EGFR(Y1016~pY!1).YES1(SH2!1)	ka_SH2PTB,	kdErbB1_1016_YES1
41	EGFR(Y1092~pY)	+	GRAP2(SH2)	<->	EGFR(Y1092~pY!1).GRAP2(SH2!1)	ka_SH2PTB,	kdErbB1_1092_GRAP2
42	EGFR(Y1092~pY)	+	GRB2(SH2)	<->	EGFR(Y1092~pY!1).GRB2(SH2!1)	ka_SH2PTB,	kdErbB1_1092_GRB2
43	EGFR(Y1092~pY)	+	GRB7(SH2)	<->	EGFR(Y1092~pY!1).GRB7(SH2!1)	ka_SH2PTB,	kdErbB1_1092_GRB7
44	EGFR(Y1092~pY)	+	HSH2D(SH2)	<->	EGFR(Y1092~pY!1).HSH2D(SH2!1)	ka_SH2PTB,	kdErbB1_1092_HSH2D
45	EGFR(Y1092~pY)	+	PIK3R2(SH2)	<->	EGFR(Y1092~pY!1).PIK3R2(SH2!1)	ka_SH2PTB,	kdErbB1_1092_PIK3R2N
46	EGFR(Y1092~pY)	+	PIK3R3(SH2C,SH2N)	<->	EGFR(Y1092~pY!1).PIK3R3(SH2C!1,SH2N)	ka_SH2PTB,	kdErbB1_1092_PIK3R3C
47	EGFR(Y1092~pY)	+	PIK3R3(SH2C,SH2N)	<->	EGFR(Y1092~pY!1).PIK3R3(SH2C,SH2N!1)	ka_SH2PTB,	kdErbB1_1092_PIK3R3N
48	EGFR(Y1092~pY)	+	PLCG1(SH2C,SH2N)	<->	EGFR(Y1092~pY!1).PLCG1(SH2C!1,SH2N)	ka_SH2PTB,	kdErbB1_1092_PLCG1C
49	EGFR(Y1092~pY)	+	SH2D2A(SH2)	<->	EGFR(Y1092~pY!1).SH2D2A(SH2!1)	ka_SH2PTB,	kdErbB1_1092_SH2D2A
50	EGFR(Y1110~pY)	+	LCK(SH2)	<->	EGFR(Y1110~pY!1).LCK(SH2!1)	ka_SH2PTB,	kdErbB1_1110_LCK
51	EGFR(Y1110~pY)	+	RASA1(SH2C,SH2N)	<->	EGFR(Y1110~pY!1).RASA1(SH2C!1,SH2N)	ka_SH2PTB,	kdErbB1_1110_RASA1C
52	EGFR(Y1110~pY)	+	RASA1(SH2C,SH2N)	<->	EGFR(Y1110~pY!1).RASA1(SH2C,SH2N!1)	ka_SH2PTB,	kdErbB1_1110_RASA1N
53	EGFR(Y1110~pY)	+	SH2D3C(SH2)	<->	EGFR(Y1110~pY!1).SH2D3C(SH2!1)	ka_SH2PTB,	kdErbB1_1110_SH2D3C
54	EGFR(Y1110~pY)	+	SHB(SH2)	<->	EGFR(Y1110~pY!1).SHB(SH2!1)	ka_SH2PTB,	kdErbB1_1110_SHB
55	EGFR(Y1110~pY)	+	SHC1(SH2,PTB)	<->	EGFR(Y1110~pY!1).SHC1(SH2,PTB!1)	ka_SH2PTB,	kdErbB1_1110_SHC1PTB
56	EGFR(Y1110~pY)	+	SHC2(PTB)	<->	EGFR(Y1110~pY!1).SHC2(PTB!1)	ka_SH2PTB,	kdErbB1_1110_SHC2PTB
57	EGFR(Y1110~pY)	+	SRC(SH2)	<->	EGFR(Y1110~pY!1).SRC(SH2!1)	ka_SH2PTB,	kdErbB1_1110_SRC
58	EGFR(Y1172~pY)	+	LCK(SH2)	<->	EGFR(Y1172~pY!1).LCK(SH2!1)	ka_SH2PTB,	kdErbB1_1172_LCK
59	EGFR(Y1172~pY)	+	PIK3R3(SH2C,SH2N)	<->	EGFR(Y1172~pY!1).PIK3R3(SH2C!1,SH2N)	ka_SH2PTB,	kdErbB1_1172_PIK3R3C
60	EGFR(Y1172~pY)	+	PIK3R3(SH2C,SH2N)	<->	EGFR(Y1172~pY!1).PIK3R3(SH2C,SH2N!1)	ka_SH2PTB,	kdErbB1_1172_PIK3R3N
61	EGFR(Y1172~pY)	+	PLCG1(SH2C,SH2N)	<->	EGFR(Y1172~pY!1).PLCG1(SH2C!1,SH2N)	ka_SH2PTB,	kdErbB1_1172_PLCG1C
62	EGFR(Y1172~pY)	+	PTK6(SH2)	<->	EGFR(Y1172~pY!1).PTK6(SH2!1)	ka_SH2PTB,	kdErbB1_1172_PTK6
63	EGFR(Y1172~pY)	+	RASA1(SH2C,SH2N)	<->	EGFR(Y1172~pY!1).RASA1(SH2C,SH2N!1)	ka_SH2PTB,	kdErbB1_1172_RASA1N
64	EGFR(Y1172~pY)	+	SH2D3C(SH2)	<->	EGFR(Y1172~pY!1).SH2D3C(SH2!1)	ka_SH2PTB,	kdErbB1_1172_SH2D3C
65	EGFR(Y1172~pY)	+	SHC1(SH2,PTB)	<->	EGFR(Y1172~pY!1).SHC1(SH2,PTB!1)	ka_SH2PTB,	kdErbB1_1172_SHC1PTB
66	EGFR(Y1172~pY)	+	SHC2(PTB)	<->	EGFR(Y1172~pY!1).SHC2(PTB!1)	ka_SH2PTB,	kdErbB1_1172_SHC2PTB
67	EGFR(Y1172~pY)	+	SLA2(SH2)	<->	EGFR(Y1172~pY!1).SLA2(SH2!1)	ka_SH2PTB,	kdErbB1_1172_SLA2
68	EGFR(Y1172~pY)	+	STAP1(SH2)	<->	EGFR(Y1172~pY!1).STAP1(SH2!1)	ka_SH2PTB,	kdErbB1_1172_STAP1
69	EGFR(Y1172~pY)	+	YES1(SH2)	<->	EGFR(Y1172~pY!1).YES1(SH2!1)	ka_SH2PTB,	kdErbB1_1172_YES1
70	EGFR(Y1197~pY)	+	PLCG1(SH2C,SH2N)	<->	EGFR(Y1197~pY!1).PLCG1(SH2C!1,SH2N)	ka_SH2PTB,	kdErbB1_1197_PLCG1C
71	EGFR(Y1197~pY)	+	PLCG1(SH2C,SH2N)	<->	EGFR(Y1197~pY!1).PLCG1(SH2C,SH2N!1)	ka_SH2PTB,	kdErbB1_1197_PLCG1N
72	EGFR(Y1197~pY)	+	SH2B3(SH2)	<->	EGFR(Y1197~pY!1).SH2B3(SH2!1)	ka_SH2PTB,	kdErbB1_1197_SH2B3
73	EGFR(Y1197~pY)	+	SH2D1B(SH2)	<->	EGFR(Y1197~pY!1).SH2D1B(SH2!1)	ka_SH2PTB,	kdErbB1_1197_SH2D1B
74	EGFR(Y1197~pY)	+	SHC1(SH2,PTB)	<->	EGFR(Y1197~pY!1).SHC1(SH2!1,PTB)	ka_SH2PTB,	kdErbB1_1197_SHC1
75	EGFR(Y1197~pY)	+	SHC1(SH2,PTB)	<->	EGFR(Y1197~pY!1).SHC1(SH2,PTB!1)	ka_SH2PTB,	kdErbB1_1197_SHC1PTB
76	EGFR(Y1197~pY)	+	SHC2(PTB)	<->	EGFR(Y1197~pY!1).SHC2(PTB!1)	ka_SH2PTB,	kdErbB1_1197_SHC2PTB
77	EGFR(Y998~pY)	+	BLK(SH2)	<->	EGFR(Y998~pY!1).BLK(SH2!1)	ka_SH2PTB,	kdErbB1_998_BLK
78	EGFR(Y998~pY)	+	LCK(SH2)	<->	EGFR(Y998~pY!1).LCK(SH2!1)	ka_SH2PTB,	kdErbB1_998_LCK
79	EGFR(Y998~pY)	+	PIK3R3(SH2C,SH2N)	<->	EGFR(Y998~pY!1).PIK3R3(SH2C,SH2N!1)	ka_SH2PTB,	kdErbB1_998_PIK3R3N
80	EGFR(Y998~pY)	+	PLCG1(SH2C,SH2N)	<->	EGFR(Y998~pY!1).PLCG1(SH2C!1,SH2N)	ka_SH2PTB,	kdErbB1_998_PLCG1C
81	EGFR(Y998~pY)	+	PTPN11(SH2)	<->	EGFR(Y998~pY!1).PTPN11(SH2!1)	ka_SH2PTB,	kdErbB1_998_PTPN11N
82	EGFR(Y998~pY)	+	RASA1(SH2C,SH2N)	<->	EGFR(Y998~pY!1).RASA1(SH2C,SH2N!1)	ka_SH2PTB,	kdErbB1_998_RASA1N
83	EGFR(Y998~pY)	+	SH2B2(SH2)	<->	EGFR(Y998~pY!1).SH2B2(SH2!1)	ka_SH2PTB,	kdErbB1_998_SH2B2
84	EGFR(Y998~pY)	+	SH2D1B(SH2)	<->	EGFR(Y998~pY!1).SH2D1B(SH2!1)	ka_SH2PTB,	kdErbB1_998_SH2D1B
85	EGFR(Y998~pY)	+	SH2D2A(SH2)	<->	EGFR(Y998~pY!1).SH2D2A(SH2!1)	ka_SH2PTB,	kdErbB1_998_SH2D2A
86	EGFR(Y998~pY)	+	SH2D3C(SH2)	<->	EGFR(Y998~pY!1).SH2D3C(SH2!1)	ka_SH2PTB,	kdErbB1_998_SH2D3C
87	EGFR(Y998~pY)	+	SHC1(SH2,PTB)	<->	EGFR(Y998~pY!1).SHC1(SH2,PTB!1)	ka_SH2PTB,	kdErbB1_998_SHC1PTB
88	EGFR(Y998~pY)	+	SHC2(PTB)	<->	EGFR(Y998~pY!1).SHC2(PTB!1)	ka_SH2PTB,	kdErbB1_998_SHC2PTB
89	EGFR(Y998~pY)	+	SHC4(SH2)	<->	EGFR(Y998~pY!1).SHC4(SH2!1)	ka_SH2PTB,	kdErbB1_998_SHC4
90	EGFR(Y998~pY)	+	SHD(SH2)	<->	EGFR(Y998~pY!1).SHD(SH2!1)	ka_SH2PTB,	kdErbB1_998_SHD
91	EGFR(Y998~pY)	+	SLA2(SH2)	<->	EGFR(Y998~pY!1).SLA2(SH2!1)	ka_SH2PTB,	kdErbB1_998_SLA2
92	EGFR(Y998~pY)	+	SOCS5(SH2)	<->	EGFR(Y998~pY!1).SOCS5(SH2!1)	ka_SH2PTB,	kdErbB1_998_SOCS5
93	EGFR(Y998~pY)	+	SOCS6(SH2)	<->	EGFR(Y998~pY!1).SOCS6(SH2!1)	ka_SH2PTB,	kdErbB1_998_SOCS6
94	EGFR(Y998~pY)	+	TEC(SH2)	<->	EGFR(Y998~pY!1).TEC(SH2!1)	ka_SH2PTB,	kdErbB1_998_TEC
95	EGFR(Y998~pY)	+	YES1(SH2)	<->	EGFR(Y998~pY!1).YES1(SH2!1)	ka_SH2PTB,	kdErbB1_998_YES1

# internalization of ligand bound receptor
96 EGF(rec!3,loc~e).EGFR(dim!1,lig!3,loc~m).EGFR(dim!1,lig,loc~m) <-> EGF(rec!3,loc~int).EGFR(dim!1,lig!3,loc~int).EGFR(dim!1,lig,loc~int)	kint, krec
97 EGF(rec!3,loc~e).EGFR(dim!1,lig!3,loc~m).EGFR(dim!1,lig!2,loc~m).EGF(rec!2,loc~e) <-> EGF(rec!3,loc~int).EGFR(dim!1,lig!3,loc~int).EGFR(dim!1,lig!2,loc~int).EGF(rec!2,loc~int)	kint, krec

# degradation of internalized receptor and ligand
98 EGF(rec!2,loc~int).EGFR(lig!2,dim!1,loc~int).EGFR(dim!1,lig,loc~int)	 -> Trash() kdeg DeleteMolecules
99 EGF(rec!2,loc~int).EGFR(lig!2,dim!1,loc~int).EGFR(lig!3,dim!1,loc~int).EGF(rec!3,loc~int) -> Trash() kdeg DeleteMolecules


end reaction rules


####################################################################################################
####                                            Rules                 
####################################################################################################


####################################################################################################
####                                           Actions                
####################################################################################################


generate_network({overwrite=>1})
#ACTIONS

#writeXML();
```
