## Supplemental Data files for "Molecular Process Diagram: a precise, scalable and compact visualization of rule-based models": Stites_2015.bngl

```
begin model

begin compartments
cyt	3	1
ec	3	1
m	2	1
end compartments

begin parameters
NA 6.02E23
Vcy 2.0E-12
Asurf 1.0E-7
Vex 1.0E-9
K11 9.2
L20 0.0088039867
K21 10.6
K22 0.68
EGFkm1 0.01
EGFkm2 0.01
EGFkm3 0.01
EGFkp1 K11 * EGFkm1
EGFkp2 K21 * EGFkm2
EGFkp3 K22 * EGFkm3
Dimkm1 0.01
Dimkm2 0.01
Dimkm3 0.01
Dimkp1 L20 * Dimkm1
Dimkp2 L20 * K21 * Dimkm2 / K11
Dimkp3 L20 * K21 * K22 * Dimkm3 / (K11 * K11)
kint 0.005
krec 0.005
kdeg 0.002
EGFtot 3.322259E-4
BLKtot 0.0
EGFRtot 1.79985E-4
FEStot 0.0
GRAP2tot 0.0
GRB2tot 3.87711
GRB7tot 0.12261
HSH2Dtot 0.0
LCKtot 0.0
PIK3R1tot 0.132075
PIK3R2tot 0.012612
PIK3R3tot 0.0
PLCG1tot 0.0
PTK6tot 0.0
PTPN11tot 1.672695
RASA1tot 0.177752
SH2B2tot 0.0
SH2B3tot 0.0
SH2D1Btot 0.0
SH2D2Atot 0.0
SH2D3Ctot 0.0
SHBtot 0.080468
SHC1tot 0.4384
SHC2tot 0.0
SHC4tot 0.0
SHDtot 0.0
SLA2tot 0.724543
SOCS5tot 0.0
SOCS6tot 0.214045
SRCtot 7.830098
STAP1tot 0.0
TECtot 0.0
VAV1tot 0.0
VAV2tot 0.1435498
VAV3tot 0.006114
YES1tot 0.261276
k_kinase 0.1
k_phosphatase 0.1
KdErbB1_1016_FES 14.57
KdErbB1_1016_LCK 9.78
KdErbB1_1016_PIK3R1N 4.7
KdErbB1_1016_PIK3R2N 2.48
KdErbB1_1016_PIK3R3C 1.35
KdErbB1_1016_PIK3R3N 3.21
KdErbB1_1016_PLCG1C 1.61
KdErbB1_1016_PTK6 3.04
KdErbB1_1016_RASA1N 1.67
KdErbB1_1016_SH2D3C 6.56
KdErbB1_1016_SHC1 7.53
KdErbB1_1016_SRC 3.95
KdErbB1_1016_VAV1 13.0
KdErbB1_1016_VAV2 4.1
KdErbB1_1016_VAV3 6.27
KdErbB1_1016_YES1 8.18
KdErbB1_1092_GRAP2 2.01
KdErbB1_1092_GRB2 2.6
KdErbB1_1092_GRB7 9.31
KdErbB1_1092_HSH2D 6.32
KdErbB1_1092_PIK3R2N 18.16
KdErbB1_1092_PIK3R3C 14.73
KdErbB1_1092_PIK3R3N 9.51
KdErbB1_1092_PLCG1C 14.47
KdErbB1_1092_SH2D2A 10.89
KdErbB1_1110_LCK 2.72
KdErbB1_1110_RASA1C 6.22
KdErbB1_1110_RASA1N 9.4
KdErbB1_1110_SH2D3C 9.42
KdErbB1_1110_SHB 11.73
KdErbB1_1110_SHC1PTB 0.41
KdErbB1_1110_SHC2PTB 4.42
KdErbB1_1110_SRC 5.16
KdErbB1_1172_LCK 8.66
KdErbB1_1172_PIK3R3C 12.59
KdErbB1_1172_PIK3R3N 3.6
KdErbB1_1172_PLCG1C 3.94
KdErbB1_1172_PTK6 6.74
KdErbB1_1172_RASA1N 4.17
KdErbB1_1172_SH2D3C 5.58
KdErbB1_1172_SHC1PTB 0.07
KdErbB1_1172_SHC2PTB 0.38
KdErbB1_1172_SLA2 19.79
KdErbB1_1172_STAP1 8.03
KdErbB1_1172_YES1 2.26
KdErbB1_1197_PLCG1C 5.67
KdErbB1_1197_PLCG1N 2.23
KdErbB1_1197_SH2B3 2.22
KdErbB1_1197_SH2D1B 11.21
KdErbB1_1197_SHC1 15.92
KdErbB1_1197_SHC1PTB 1.42
KdErbB1_1197_SHC2PTB 5.09
KdErbB1_998_BLK 9.34
KdErbB1_998_LCK 5.79
KdErbB1_998_PIK3R3N 8.54
KdErbB1_998_PLCG1C 2.15
KdErbB1_998_PTPN11N 13.07
KdErbB1_998_RASA1N 2.85
KdErbB1_998_SH2B2 5.34
KdErbB1_998_SH2D1B 3.98
KdErbB1_998_SH2D2A 5.66
KdErbB1_998_SH2D3C 4.65
KdErbB1_998_SHC1PTB 2.84
KdErbB1_998_SHC2PTB 6.54
KdErbB1_998_SHC4 3.37
KdErbB1_998_SHD 2.31
KdErbB1_998_SLA2 6.06
KdErbB1_998_SOCS5 9.52
KdErbB1_998_SOCS6 1.08
KdErbB1_998_TEC 11.36
KdErbB1_998_YES1 7.05
ka_SH2PTB 1.0
kdErbB1_1016_FES ka_SH2PTB * KdErbB1_1016_FES
kdErbB1_1016_LCK ka_SH2PTB * KdErbB1_1016_LCK
kdErbB1_1016_PIK3R1N ka_SH2PTB * KdErbB1_1016_PIK3R1N
kdErbB1_1016_PIK3R2N ka_SH2PTB * KdErbB1_1016_PIK3R2N
kdErbB1_1016_PIK3R3C ka_SH2PTB * KdErbB1_1016_PIK3R3C
kdErbB1_1016_PIK3R3N ka_SH2PTB * KdErbB1_1016_PIK3R3N
kdErbB1_1016_PLCG1C ka_SH2PTB * KdErbB1_1016_PLCG1C
kdErbB1_1016_PTK6 ka_SH2PTB * KdErbB1_1016_PTK6
kdErbB1_1016_RASA1N ka_SH2PTB * KdErbB1_1016_RASA1N
kdErbB1_1016_SH2D3C ka_SH2PTB * KdErbB1_1016_SH2D3C
kdErbB1_1016_SHC1 ka_SH2PTB * KdErbB1_1016_SHC1
kdErbB1_1016_SRC ka_SH2PTB * KdErbB1_1016_SRC
kdErbB1_1016_VAV1 ka_SH2PTB * KdErbB1_1016_VAV1
kdErbB1_1016_VAV2 ka_SH2PTB * KdErbB1_1016_VAV2
kdErbB1_1016_VAV3 ka_SH2PTB * KdErbB1_1016_VAV3
kdErbB1_1016_YES1 ka_SH2PTB * KdErbB1_1016_YES1
kdErbB1_1092_GRAP2 ka_SH2PTB * KdErbB1_1092_GRAP2
kdErbB1_1092_GRB2 ka_SH2PTB * KdErbB1_1092_GRB2
kdErbB1_1092_GRB7 ka_SH2PTB * KdErbB1_1092_GRB7
kdErbB1_1092_HSH2D ka_SH2PTB * KdErbB1_1092_HSH2D
kdErbB1_1092_PIK3R2N ka_SH2PTB * KdErbB1_1092_PIK3R2N
kdErbB1_1092_PIK3R3C ka_SH2PTB * KdErbB1_1092_PIK3R3C
kdErbB1_1092_PIK3R3N ka_SH2PTB * KdErbB1_1092_PIK3R3N
kdErbB1_1092_PLCG1C ka_SH2PTB * KdErbB1_1092_PLCG1C
kdErbB1_1092_SH2D2A ka_SH2PTB * KdErbB1_1092_SH2D2A
kdErbB1_1110_LCK ka_SH2PTB * KdErbB1_1110_LCK
kdErbB1_1110_RASA1C ka_SH2PTB * KdErbB1_1110_RASA1C
kdErbB1_1110_RASA1N ka_SH2PTB * KdErbB1_1110_RASA1N
kdErbB1_1110_SH2D3C ka_SH2PTB * KdErbB1_1110_SH2D3C
kdErbB1_1110_SHB ka_SH2PTB * KdErbB1_1110_SHB
kdErbB1_1110_SHC1PTB ka_SH2PTB * KdErbB1_1110_SHC1PTB
kdErbB1_1110_SHC2PTB ka_SH2PTB * KdErbB1_1110_SHC2PTB
kdErbB1_1110_SRC ka_SH2PTB * KdErbB1_1110_SRC
kdErbB1_1172_LCK ka_SH2PTB * KdErbB1_1172_LCK
kdErbB1_1172_PIK3R3C ka_SH2PTB * KdErbB1_1172_PIK3R3C
kdErbB1_1172_PIK3R3N ka_SH2PTB * KdErbB1_1172_PIK3R3N
kdErbB1_1172_PLCG1C ka_SH2PTB * KdErbB1_1172_PLCG1C
kdErbB1_1172_PTK6 ka_SH2PTB * KdErbB1_1172_PTK6
kdErbB1_1172_RASA1N ka_SH2PTB * KdErbB1_1172_RASA1N
kdErbB1_1172_SH2D3C ka_SH2PTB * KdErbB1_1172_SH2D3C
kdErbB1_1172_SHC1PTB ka_SH2PTB * KdErbB1_1172_SHC1PTB
kdErbB1_1172_SHC2PTB ka_SH2PTB * KdErbB1_1172_SHC2PTB
kdErbB1_1172_SLA2 ka_SH2PTB * KdErbB1_1172_SLA2
kdErbB1_1172_STAP1 ka_SH2PTB * KdErbB1_1172_STAP1
kdErbB1_1172_YES1 ka_SH2PTB * KdErbB1_1172_YES1
kdErbB1_1197_PLCG1C ka_SH2PTB * KdErbB1_1197_PLCG1C
kdErbB1_1197_PLCG1N ka_SH2PTB * KdErbB1_1197_PLCG1N
kdErbB1_1197_SH2B3 ka_SH2PTB * KdErbB1_1197_SH2B3
kdErbB1_1197_SH2D1B ka_SH2PTB * KdErbB1_1197_SH2D1B
kdErbB1_1197_SHC1 ka_SH2PTB * KdErbB1_1197_SHC1
kdErbB1_1197_SHC1PTB ka_SH2PTB * KdErbB1_1197_SHC1PTB
kdErbB1_1197_SHC2PTB ka_SH2PTB * KdErbB1_1197_SHC2PTB
kdErbB1_998_BLK ka_SH2PTB * KdErbB1_998_BLK
kdErbB1_998_LCK ka_SH2PTB * KdErbB1_998_LCK
kdErbB1_998_PIK3R3N ka_SH2PTB * KdErbB1_998_PIK3R3N
kdErbB1_998_PLCG1C ka_SH2PTB * KdErbB1_998_PLCG1C
kdErbB1_998_PTPN11N ka_SH2PTB * KdErbB1_998_PTPN11N
kdErbB1_998_RASA1N ka_SH2PTB * KdErbB1_998_RASA1N
kdErbB1_998_SH2B2 ka_SH2PTB * KdErbB1_998_SH2B2
kdErbB1_998_SH2D1B ka_SH2PTB * KdErbB1_998_SH2D1B
kdErbB1_998_SH2D2A ka_SH2PTB * KdErbB1_998_SH2D2A
kdErbB1_998_SH2D3C ka_SH2PTB * KdErbB1_998_SH2D3C
kdErbB1_998_SHC1PTB ka_SH2PTB * KdErbB1_998_SHC1PTB
kdErbB1_998_SHC2PTB ka_SH2PTB * KdErbB1_998_SHC2PTB
kdErbB1_998_SHC4 ka_SH2PTB * KdErbB1_998_SHC4
kdErbB1_998_SHD ka_SH2PTB * KdErbB1_998_SHD
kdErbB1_998_SLA2 ka_SH2PTB * KdErbB1_998_SLA2
kdErbB1_998_SOCS5 ka_SH2PTB * KdErbB1_998_SOCS5
kdErbB1_998_SOCS6 ka_SH2PTB * KdErbB1_998_SOCS6
kdErbB1_998_TEC ka_SH2PTB * KdErbB1_998_TEC
kdErbB1_998_YES1 ka_SH2PTB * KdErbB1_998_YES1
end parameters

begin molecule types
EGF(rec,loc~ec~em)
EGFR(loc~pm~em,lig,dim,Y998~Y~pY,Y1016~Y~pY,Y1092~Y~pY,Y1110~Y~pY,Y1172~Y~pY,Y1197~Y~pY)
Degraded_Protein()
BLK(SH2)
FES(SH2)
GRAP2(SH2)
GRB2(SH2)
GRB7(SH2)
HSH2D(SH2)
LCK(SH2)
PIK3R1(SH2)
PIK3R2(SH2)
PIK3R3(SH2N,SH2C)
PLCG1(SH2N,SH2C)
PTK6(SH2)
PTPN11(SH2)
RASA1(SH2N,SH2C)
SH2B2(SH2)
SH2B3(SH2)
SH2D1B(SH2)
SH2D2A(SH2)
SH2D3C(SH2)
SHB(SH2)
SHC1(SH2,PTB)
SHC2(PTB)
SHC4(SH2)
SHD(SH2)
SLA2(SH2)
SOCS5(SH2)
SOCS6(SH2)
SRC(SH2)
STAP1(SH2)
TEC(SH2)
VAV1(SH2)
VAV2(SH2)
VAV3(SH2)
YES1(SH2)
end molecule types

begin seed species
1 @ec:EGF(rec,loc~ec) 0.0
2 @m:EGFR(loc~pm,lig,dim,Y998~Y,Y1016~Y,Y1092~Y,Y1110~Y,Y1172~Y,Y1197~Y) 10835.11
3 @cyt:BLK(SH2) 0.0
4 @cyt:FES(SH2) 0.0
5 @cyt:GRAP2(SH2) 0.0
6 @cyt:GRB2(SH2) 3.87711
7 @cyt:GRB7(SH2) 0.12261
8 @cyt:HSH2D(SH2) 0.0
9 @cyt:LCK(SH2) 0.0
10 @cyt:PIK3R1(SH2) 0.132075
11 @cyt:PIK3R2(SH2) 0.012612
12 @cyt:PIK3R3(SH2N,SH2C) 0.0
13 @cyt:PLCG1(SH2N,SH2C) 0.0
14 @cyt:PTK6(SH2) 0.0
15 @cyt:PTPN11(SH2) 1.672695
16 @cyt:RASA1(SH2N,SH2C) 0.177752
17 @cyt:SH2B2(SH2) 0.0
18 @cyt:SH2B3(SH2) 0.0
19 @cyt:SH2D1B(SH2) 0.0
20 @cyt:SH2D2A(SH2) 0.0
21 @cyt:SH2D3C(SH2) 0.0
22 @cyt:SHB(SH2) 0.080468
23 @cyt:SHC1(SH2,PTB) 0.4384
24 @cyt:SHC2(PTB) 0.0
25 @cyt:SHC4(SH2) 0.0
26 @cyt:SHD(SH2) 0.0
27 @cyt:SLA2(SH2) 0.724543
28 @cyt:SOCS5(SH2) 0.0
29 @cyt:SOCS6(SH2) 0.214045
30 @cyt:SRC(SH2) 7.830098
31 @cyt:STAP1(SH2) 0.0
32 @cyt:TEC(SH2) 0.0
33 @cyt:VAV1(SH2) 0.0
34 @cyt:VAV2(SH2) 0.1435498
35 @cyt:VAV3(SH2) 0.006114
36 @cyt:YES1(SH2) 0.261276
37 @m:EGFR(loc~pm,lig,dim!1,Y998~Y,Y1016~Y,Y1092~Y,Y1110~Y,Y1172~Y,Y1197~Y).EGFR(loc~pm,lig,dim!1,Y998~Y,Y1016~Y,Y1092~Y,Y1110~Y,Y1172~Y,Y1197~Y) 0.0
38 @m:Degraded_Protein() 0.0
end seed species

begin observables
Molecules EGFRpY998 @m:EGFR(Y998~pY!?)
Molecules EGFRpY1016 @m:EGFR(Y1016~pY!?)
Molecules EGFRpY1092 @m:EGFR(Y1092~pY!?)
Molecules EGFRpY1110 @m:EGFR(Y1110~pY!?)
Molecules EGFRpY1172 @m:EGFR(Y1172~pY!?)
Molecules EGFRpY1197 @m:EGFR(Y1197~pY!?)
Molecules SHC1boundEGFR @m:SHC1().EGFR()
Molecules SOCS6boundEGFR @m:SOCS6().EGFR()
Molecules PIK3R3boundEGFR @m:PIK3R3().EGFR()
Molecules PLCG1boundEGFR @m:PLCG1().EGFR()
Molecules RASA1boundEGFR @m:RASA1().EGFR()
Molecules GRAP2boundEGFR @m:GRAP2().EGFR()
Molecules SH2B3boundEGFR @m:SH2B3().EGFR()
Molecules YES1boundEGFR @m:YES1().EGFR()
Molecules SHDboundEGFR @m:SHD().EGFR()
Molecules PIK3R2boundEGFR @m:PIK3R2().EGFR()
Molecules GRB2boundEGFR @m:GRB2().EGFR()
Molecules LCKboundEGFR @m:LCK().EGFR()
Molecules PTK6boundEGFR @m:PTK6().EGFR()
Molecules SHC4boundEGFR @m:SHC4().EGFR()
Molecules SRCboundEGFR @m:SRC().EGFR()
Molecules SH2D1BboundEGFR @m:SH2D1B().EGFR()
Molecules VAV2boundEGFR @m:VAV2().EGFR()
Molecules SHC2boundEGFR @m:SHC2().EGFR()
Molecules SH2D3CboundEGFR @m:SH2D3C().EGFR()
Molecules PIK3R1boundEGFR @m:PIK3R1().EGFR()
Molecules SH2B2boundEGFR @m:SH2B2().EGFR()
Molecules SH2D2AboundEGFR @m:SH2D2A().EGFR()
Molecules SLA2boundEGFR @m:SLA2().EGFR()
Molecules VAV3boundEGFR @m:VAV3().EGFR()
Molecules HSH2DboundEGFR @m:HSH2D().EGFR()
Molecules STAP1boundEGFR @m:STAP1().EGFR()
Molecules GRB7boundEGFR @m:GRB7().EGFR()
Molecules BLKboundEGFR @m:BLK().EGFR()
Molecules SOCS5boundEGFR @m:SOCS5().EGFR()
Molecules TECboundEGFR @m:TEC().EGFR()
Molecules SHBboundEGFR @m:SHB().EGFR()
Molecules VAV1boundEGFR @m:VAV1().EGFR()
Molecules PTPN11boundEGFR @m:PTPN11().EGFR()
Molecules FESboundEGFR @m:FES().EGFR()
Molecules EGFboundEGFRdimer @m:EGF(rec!2,loc~ec).EGFR(loc~pm,lig!2,dim!1).EGFR(loc~pm,dim!1)
Molecules EGFx2boundEGFRdimer @m:EGF(rec!2,loc~ec).EGFR(loc~pm,lig!2,dim!1).EGFR(loc~pm,lig!3,dim!1).EGF(rec!3,loc~ec)
end observables

begin functions
end functions

begin reaction rules
r01_EGF_bind:	@m:EGFR(loc~pm,lig,dim) + @ec:EGF(rec,loc~ec) <-> @m:EGFR(loc~pm,lig!1,dim).EGF(rec!1,loc~ec)		EGFkp1, EGFkm1
r02_EGF_dimer_bind:	@m:EGFR(loc~pm,lig,dim!1)%1.EGFR(loc~pm,lig,dim!1)%2 + @ec:EGF(rec,loc~ec) <-> @m:EGFR(loc~pm,lig,dim!1)%1.EGFR(loc~pm,lig!2,dim!1)%2.EGF(rec!2,loc~ec)		EGFkp2, EGFkm2
r03_2EGF_dimer:	@m:EGF(rec!2,loc~ec)%1.EGFR(loc~pm,lig!2,dim!1)%3.EGFR(loc~pm,lig,dim!1)%4 + @ec:EGF(rec,loc~ec)%2 <-> @m:EGF(rec!2,loc~ec)%1.EGFR(loc~pm,lig!2,dim!1)%3.EGFR(loc~pm,lig!3,dim!1)%4.EGF(rec!3,loc~ec)%2		EGFkp3, EGFkm3
r04_dimer:	@m:EGFR(loc~pm,lig,dim)%1 + @m:EGFR(loc~pm,lig,dim)%2 <-> @m:EGFR(loc~pm,lig,dim!1)%1.EGFR(loc~pm,lig,dim!1)%2		Dimkp1, Dimkm1
r05_EGF_split:	@m:EGFR(loc~pm,lig!1,dim)%1.EGF(rec!1,loc~ec) + @m:EGFR(loc~pm,lig,dim)%2 <-> @m:EGFR(loc~pm,lig!1,dim!2)%1.EGF(rec!1,loc~ec).EGFR(loc~pm,lig,dim!2)%2		Dimkp2, Dimkm2
r06_EGFxEGFR_dimer:	@m:EGFR(loc~pm,lig!1,dim)%3.EGF(rec!1,loc~ec)%1 + @m:EGFR(loc~pm,lig!2,dim)%4.EGF(rec!2,loc~ec)%2 <-> @m:EGFR(loc~pm,lig!1,dim!3)%3.EGF(rec!1,loc~ec)%1.EGFR(loc~pm,lig!2,dim!3)%4.EGF(rec!2,loc~ec)%2		Dimkp3, Dimkm3
r07_phos998:	@m:EGFR(lig!+,dim!+,Y998~Y) -> @m:EGFR(lig!+,dim!+,Y998~pY)		k_kinase
r08_phos1016:	@m:EGFR(lig!+,dim!+,Y1016~Y) -> @m:EGFR(lig!+,dim!+,Y1016~pY)		k_kinase
r09_phos1092:	@m:EGFR(lig!+,dim!+,Y1092~Y) -> @m:EGFR(lig!+,dim!+,Y1092~pY)		k_kinase
r10_phos1110:	@m:EGFR(lig!+,dim!+,Y1110~Y) -> @m:EGFR(lig!+,dim!+,Y1110~pY)		k_kinase
r11_phos1172:	@m:EGFR(lig!+,dim!+,Y1172~Y) -> @m:EGFR(lig!+,dim!+,Y1172~pY)		k_kinase
r12_phos1197:	@m:EGFR(lig!+,dim!+,Y1197~Y) -> @m:EGFR(lig!+,dim!+,Y1197~pY)		k_kinase
r13_dim_phos998:	@m:EGFR(lig!+,dim!1)%1.EGFR(dim!1,Y998~Y)%2 -> @m:EGFR(lig!+,dim!1)%1.EGFR(dim!1,Y998~pY)%2		k_kinase
r14_dim_phos1016:	@m:EGFR(lig!+,dim!1)%1.EGFR(dim!1,Y1016~Y)%2 -> @m:EGFR(lig!+,dim!1)%1.EGFR(dim!1,Y1016~pY)%2		k_kinase
r15_dim_phos1092:	@m:EGFR(lig!+,dim!1)%1.EGFR(dim!1,Y1092~Y)%2 -> @m:EGFR(lig!+,dim!1)%1.EGFR(dim!1,Y1092~pY)%2		k_kinase
r16_dim_phos1110:	@m:EGFR(lig!+,dim!1)%1.EGFR(dim!1,Y1110~Y)%2 -> @m:EGFR(lig!+,dim!1)%1.EGFR(dim!1,Y1110~pY)%2		k_kinase
r17_dim_phos1172:	@m:EGFR(lig!+,dim!1)%1.EGFR(dim!1,Y1172~Y)%2 -> @m:EGFR(lig!+,dim!1)%1.EGFR(dim!1,Y1172~pY)%2		k_kinase
r18_dim_phos1197:	@m:EGFR(lig!+,dim!1)%1.EGFR(dim!1,Y1197~Y)%2 -> @m:EGFR(lig!+,dim!1)%1.EGFR(dim!1,Y1197~pY)%2		k_kinase
r19_dephos998:	@m:EGFR(Y998~pY) -> @m:EGFR(Y998~Y)		k_phosphatase
r20_dephos1016:	@m:EGFR(Y1016~pY) -> @m:EGFR(Y1016~Y)		k_phosphatase
r21_dephos1092:	@m:EGFR(Y1092~pY) -> @m:EGFR(Y1092~Y)		k_phosphatase
r22_dephos1110:	@m:EGFR(Y1110~pY) -> @m:EGFR(Y1110~Y)		k_phosphatase
r23_dephos1172:	@m:EGFR(Y1172~pY) -> @m:EGFR(Y1172~Y)		k_phosphatase
r24_dephos1197:	@m:EGFR(Y1197~pY) -> @m:EGFR(Y1197~Y)		k_phosphatase
r25_p1016_FES:	@m:EGFR(Y1016~pY) + @cyt:FES(SH2) <-> @m:EGFR(Y1016~pY!1).FES(SH2!1)		ka_SH2PTB, kdErbB1_1016_FES
r26_p1016_LCK:	@m:EGFR(Y1016~pY) + @cyt:LCK(SH2) <-> @m:EGFR(Y1016~pY!1).LCK(SH2!1)		ka_SH2PTB, kdErbB1_1016_LCK
r27_p1016_PIK3R1N:	@m:EGFR(Y1016~pY) + @cyt:PIK3R1(SH2) <-> @m:EGFR(Y1016~pY!1).PIK3R1(SH2!1)		ka_SH2PTB, kdErbB1_1016_PIK3R1N
r28_p1016_PIK3R2N:	@m:EGFR(Y1016~pY) + @cyt:PIK3R2(SH2) <-> @m:EGFR(Y1016~pY!1).PIK3R2(SH2!1)		ka_SH2PTB, kdErbB1_1016_PIK3R2N
r29_p1016_PIK3R3C:	@m:EGFR(Y1016~pY) + @cyt:PIK3R3(SH2N,SH2C) <-> @m:EGFR(Y1016~pY!1).PIK3R3(SH2N,SH2C!1)		ka_SH2PTB, kdErbB1_1016_PIK3R3C
r30_p1016_PIK3R3N:	@m:EGFR(Y1016~pY) + @cyt:PIK3R3(SH2N,SH2C) <-> @m:EGFR(Y1016~pY!1).PIK3R3(SH2N!1,SH2C)		ka_SH2PTB, kdErbB1_1016_PIK3R3N
r31_p1016_PLCG1C:	@m:EGFR(Y1016~pY) + @cyt:PLCG1(SH2N,SH2C) <-> @m:EGFR(Y1016~pY!1).PLCG1(SH2N,SH2C!1)		ka_SH2PTB, kdErbB1_1016_PLCG1C
r32_p1016_PTK6:	@m:EGFR(Y1016~pY) + @cyt:PTK6(SH2) <-> @m:EGFR(Y1016~pY!1).PTK6(SH2!1)		ka_SH2PTB, kdErbB1_1016_PTK6
r33_p1016_RASA1N:	@m:EGFR(Y1016~pY) + @cyt:RASA1(SH2N,SH2C) <-> @m:EGFR(Y1016~pY!1).RASA1(SH2N!1,SH2C)		ka_SH2PTB, kdErbB1_1016_RASA1N
r34_p1016_SH2D3C:	@m:EGFR(Y1016~pY) + @cyt:SH2D3C(SH2) <-> @m:EGFR(Y1016~pY!1).SH2D3C(SH2!1)		ka_SH2PTB, kdErbB1_1016_SH2D3C
r35_p1016_SHC1:	@m:EGFR(Y1016~pY) + @cyt:SHC1(SH2,PTB) <-> @m:EGFR(Y1016~pY!1).SHC1(SH2!1,PTB)		ka_SH2PTB, kdErbB1_1016_SHC1
r36_p1016_SRC:	@m:EGFR(Y1016~pY) + @cyt:SRC(SH2) <-> @m:EGFR(Y1016~pY!1).SRC(SH2!1)		ka_SH2PTB, kdErbB1_1016_SRC
r37_p1016_VAV1:	@m:EGFR(Y1016~pY) + @cyt:VAV1(SH2) <-> @m:EGFR(Y1016~pY!1).VAV1(SH2!1)		ka_SH2PTB, kdErbB1_1016_VAV1
r38_p1016_VAV2:	@m:EGFR(Y1016~pY) + @cyt:VAV2(SH2) <-> @m:EGFR(Y1016~pY!1).VAV2(SH2!1)		ka_SH2PTB, kdErbB1_1016_VAV2
r39_p1016_VAV3:	@m:EGFR(Y1016~pY) + @cyt:VAV3(SH2) <-> @m:EGFR(Y1016~pY!1).VAV3(SH2!1)		ka_SH2PTB, kdErbB1_1016_VAV3
r40_p1016_YES1:	@m:EGFR(Y1016~pY) + @cyt:YES1(SH2) <-> @m:EGFR(Y1016~pY!1).YES1(SH2!1)		ka_SH2PTB, kdErbB1_1016_YES1
r41_p1092_GRAP2:	@m:EGFR(Y1092~pY) + @cyt:GRAP2(SH2) <-> @m:EGFR(Y1092~pY!1).GRAP2(SH2!1)		ka_SH2PTB, kdErbB1_1092_GRAP2
r42_p1092_GRB2:	@m:EGFR(Y1092~pY) + @cyt:GRB2(SH2) <-> @m:EGFR(Y1092~pY!1).GRB2(SH2!1)		ka_SH2PTB, kdErbB1_1092_GRB2
r43_p1092_GRB7:	@m:EGFR(Y1092~pY) + @cyt:GRB7(SH2) <-> @m:EGFR(Y1092~pY!1).GRB7(SH2!1)		ka_SH2PTB, kdErbB1_1092_GRB7
r44_p1092_HSH2D:	@m:EGFR(Y1092~pY) + @cyt:HSH2D(SH2) <-> @m:EGFR(Y1092~pY!1).HSH2D(SH2!1)		ka_SH2PTB, kdErbB1_1092_HSH2D
r45_p1092_PIK3R2N:	@m:EGFR(Y1092~pY) + @cyt:PIK3R2(SH2) <-> @m:EGFR(Y1092~pY!1).PIK3R2(SH2!1)		ka_SH2PTB, kdErbB1_1092_PIK3R2N
r46_p1092_PIK3R3C:	@m:EGFR(Y1092~pY) + @cyt:PIK3R3(SH2N,SH2C) <-> @m:EGFR(Y1092~pY!1).PIK3R3(SH2N,SH2C!1)		ka_SH2PTB, kdErbB1_1092_PIK3R3C
r47_p1092_PIK3R3N:	@m:EGFR(Y1092~pY) + @cyt:PIK3R3(SH2N,SH2C) <-> @m:EGFR(Y1092~pY!1).PIK3R3(SH2N!1,SH2C)		ka_SH2PTB, kdErbB1_1092_PIK3R3N
r48_p1092_PLCG1C:	@m:EGFR(Y1092~pY) + @cyt:PLCG1(SH2N,SH2C) <-> @m:EGFR(Y1092~pY!1).PLCG1(SH2N,SH2C!1)		ka_SH2PTB, kdErbB1_1092_PLCG1C
r49_p1092_SH2D2A:	@m:EGFR(Y1092~pY) + @cyt:SH2D2A(SH2) <-> @m:EGFR(Y1092~pY!1).SH2D2A(SH2!1)		ka_SH2PTB, kdErbB1_1092_SH2D2A
r50_p1110_LCK:	@m:EGFR(Y1110~pY) + @cyt:LCK(SH2) <-> @m:EGFR(Y1110~pY!1).LCK(SH2!1)		ka_SH2PTB, kdErbB1_1110_LCK
r51_p1110_RASA1C:	@m:EGFR(Y1110~pY) + @cyt:RASA1(SH2N,SH2C) <-> @m:EGFR(Y1110~pY!1).RASA1(SH2N,SH2C!1)		ka_SH2PTB, kdErbB1_1110_RASA1C
r52_p1110_RASA1N:	@m:EGFR(Y1110~pY) + @cyt:RASA1(SH2N,SH2C) <-> @m:EGFR(Y1110~pY!1).RASA1(SH2N!1,SH2C)		ka_SH2PTB, kdErbB1_1110_RASA1N
r53_p1110_SH2D3C:	@m:EGFR(Y1110~pY) + @cyt:SH2D3C(SH2) <-> @m:EGFR(Y1110~pY!1).SH2D3C(SH2!1)		ka_SH2PTB, kdErbB1_1110_SH2D3C
r54_p1110_SHB:	@m:EGFR(Y1110~pY) + @cyt:SHB(SH2) <-> @m:EGFR(Y1110~pY!1).SHB(SH2!1)		ka_SH2PTB, kdErbB1_1110_SHB
r55_p1110_SHC1PTB:	@m:EGFR(Y1110~pY) + @cyt:SHC1(SH2,PTB) <-> @m:EGFR(Y1110~pY!1).SHC1(SH2,PTB!1)		ka_SH2PTB, kdErbB1_1110_SHC1PTB
r56_p1110_SHC2PTB:	@m:EGFR(Y1110~pY) + @cyt:SHC2(PTB) <-> @m:EGFR(Y1110~pY!1).SHC2(PTB!1)		ka_SH2PTB, kdErbB1_1110_SHC2PTB
r57_p1110_SRC:	@m:EGFR(Y1110~pY) + @cyt:SRC(SH2) <-> @m:EGFR(Y1110~pY!1).SRC(SH2!1)		ka_SH2PTB, kdErbB1_1110_SRC
r58_p1172_LCK:	@m:EGFR(Y1172~pY) + @cyt:LCK(SH2) <-> @m:EGFR(Y1172~pY!1).LCK(SH2!1)		ka_SH2PTB, kdErbB1_1172_LCK
r59_p1172_PIK3R3C:	@m:EGFR(Y1172~pY) + @cyt:PIK3R3(SH2N,SH2C) <-> @m:EGFR(Y1172~pY!1).PIK3R3(SH2N,SH2C!1)		ka_SH2PTB, kdErbB1_1172_PIK3R3C
r60_p1172_PIK3R3N:	@m:EGFR(Y1172~pY) + @cyt:PIK3R3(SH2N,SH2C) <-> @m:EGFR(Y1172~pY!1).PIK3R3(SH2N!1,SH2C)		ka_SH2PTB, kdErbB1_1172_PIK3R3N
r61_p1172_PLCG1C:	@m:EGFR(Y1172~pY) + @cyt:PLCG1(SH2N,SH2C) <-> @m:EGFR(Y1172~pY!1).PLCG1(SH2N,SH2C!1)		ka_SH2PTB, kdErbB1_1172_PLCG1C
r62_p1172_PTK6:	@m:EGFR(Y1172~pY) + @cyt:PTK6(SH2) <-> @m:EGFR(Y1172~pY!1).PTK6(SH2!1)		ka_SH2PTB, kdErbB1_1172_PTK6
r63_p1172_RASA1N:	@m:EGFR(Y1172~pY) + @cyt:RASA1(SH2N,SH2C) <-> @m:EGFR(Y1172~pY!1).RASA1(SH2N!1,SH2C)		ka_SH2PTB, kdErbB1_1172_RASA1N
r64_p1172_SH2D3C:	@m:EGFR(Y1172~pY) + @cyt:SH2D3C(SH2) <-> @m:EGFR(Y1172~pY!1).SH2D3C(SH2!1)		ka_SH2PTB, kdErbB1_1172_SH2D3C
r65_p1172_SHC1PTB:	@m:EGFR(Y1172~pY) + @cyt:SHC1(SH2,PTB) <-> @m:EGFR(Y1172~pY!1).SHC1(SH2,PTB!1)		ka_SH2PTB, kdErbB1_1172_SHC1PTB
r66_p1172_SHC2PTB:	@m:EGFR(Y1172~pY) + @cyt:SHC2(PTB) <-> @m:EGFR(Y1172~pY!1).SHC2(PTB!1)		ka_SH2PTB, kdErbB1_1172_SHC2PTB
r67_p1172_SLA2:	@m:EGFR(Y1172~pY) + @cyt:SLA2(SH2) <-> @m:EGFR(Y1172~pY!1).SLA2(SH2!1)		ka_SH2PTB, kdErbB1_1172_SLA2
r68_p1172_STAP1:	@m:EGFR(Y1172~pY) + @cyt:STAP1(SH2) <-> @m:EGFR(Y1172~pY!1).STAP1(SH2!1)		ka_SH2PTB, kdErbB1_1172_STAP1
r69_p1172_YES1:	@m:EGFR(Y1172~pY) + @cyt:YES1(SH2) <-> @m:EGFR(Y1172~pY!1).YES1(SH2!1)		ka_SH2PTB, kdErbB1_1172_YES1
r70_p1197_PLCG1C:	@m:EGFR(Y1197~pY) + @cyt:PLCG1(SH2N,SH2C) <-> @m:EGFR(Y1197~pY!1).PLCG1(SH2N,SH2C!1)		ka_SH2PTB, kdErbB1_1197_PLCG1C
r71_p1197_PLCG1N:	@m:EGFR(Y1197~pY) + @cyt:PLCG1(SH2N,SH2C) <-> @m:EGFR(Y1197~pY!1).PLCG1(SH2N!1,SH2C)		ka_SH2PTB, kdErbB1_1197_PLCG1N
r72_p1197_SH2B3:	@m:EGFR(Y1197~pY) + @cyt:SH2B3(SH2) <-> @m:EGFR(Y1197~pY!1).SH2B3(SH2!1)		ka_SH2PTB, kdErbB1_1197_SH2B3
r73_p1197_SH2D1B:	@m:EGFR(Y1197~pY) + @cyt:SH2D1B(SH2) <-> @m:EGFR(Y1197~pY!1).SH2D1B(SH2!1)		ka_SH2PTB, kdErbB1_1197_SH2D1B
r74_p1197_SHC1:	@m:EGFR(Y1197~pY) + @cyt:SHC1(SH2,PTB) <-> @m:EGFR(Y1197~pY!1).SHC1(SH2!1,PTB)		ka_SH2PTB, kdErbB1_1197_SHC1
r75_p1197_SHC1PTB:	@m:EGFR(Y1197~pY) + @cyt:SHC1(SH2,PTB) <-> @m:EGFR(Y1197~pY!1).SHC1(SH2,PTB!1)		ka_SH2PTB, kdErbB1_1197_SHC1PTB
r76_p1197_SHC2PTB:	@m:EGFR(Y1197~pY) + @cyt:SHC2(PTB) <-> @m:EGFR(Y1197~pY!1).SHC2(PTB!1)		ka_SH2PTB, kdErbB1_1197_SHC2PTB
r77_p998_BLK:	@m:EGFR(Y998~pY) + @cyt:BLK(SH2) <-> @m:EGFR(Y998~pY!1).BLK(SH2!1)		ka_SH2PTB, kdErbB1_998_BLK
r78_p998_LCK:	@m:EGFR(Y998~pY) + @cyt:LCK(SH2) <-> @m:EGFR(Y998~pY!1).LCK(SH2!1)		ka_SH2PTB, kdErbB1_998_LCK
r79_p998_PIK3R3N:	@m:EGFR(Y998~pY) + @cyt:PIK3R3(SH2N,SH2C) <-> @m:EGFR(Y998~pY!1).PIK3R3(SH2N!1,SH2C)		ka_SH2PTB, kdErbB1_998_PIK3R3N
r80_p998_PLCG1C:	@m:EGFR(Y998~pY) + @cyt:PLCG1(SH2N,SH2C) <-> @m:EGFR(Y998~pY!1).PLCG1(SH2N,SH2C!1)		ka_SH2PTB, kdErbB1_998_PLCG1C
r81_p998_PTPN11N:	@m:EGFR(Y998~pY) + @cyt:PTPN11(SH2) <-> @m:EGFR(Y998~pY!1).PTPN11(SH2!1)		ka_SH2PTB, kdErbB1_998_PTPN11N
r82_p998_RASA1N:	@m:EGFR(Y998~pY) + @cyt:RASA1(SH2N,SH2C) <-> @m:EGFR(Y998~pY!1).RASA1(SH2N!1,SH2C)		ka_SH2PTB, kdErbB1_998_RASA1N
r83_p998_SH2B2:	@m:EGFR(Y998~pY) + @cyt:SH2B2(SH2) <-> @m:EGFR(Y998~pY!1).SH2B2(SH2!1)		ka_SH2PTB, kdErbB1_998_SH2B2
r84_p998_SH2D1B:	@m:EGFR(Y998~pY) + @cyt:SH2D1B(SH2) <-> @m:EGFR(Y998~pY!1).SH2D1B(SH2!1)		ka_SH2PTB, kdErbB1_998_SH2D1B
r85_p998_SH2D2A:	@m:EGFR(Y998~pY) + @cyt:SH2D2A(SH2) <-> @m:EGFR(Y998~pY!1).SH2D2A(SH2!1)		ka_SH2PTB, kdErbB1_998_SH2D2A
r86_p998_SH2D3C:	@m:EGFR(Y998~pY) + @cyt:SH2D3C(SH2) <-> @m:EGFR(Y998~pY!1).SH2D3C(SH2!1)		ka_SH2PTB, kdErbB1_998_SH2D3C
r87_p998_SHC1PTB:	@m:EGFR(Y998~pY) + @cyt:SHC1(SH2,PTB) <-> @m:EGFR(Y998~pY!1).SHC1(SH2,PTB!1)		ka_SH2PTB, kdErbB1_998_SHC1PTB
r88_p998_SHC2PTB:	@m:EGFR(Y998~pY) + @cyt:SHC2(PTB) <-> @m:EGFR(Y998~pY!1).SHC2(PTB!1)		ka_SH2PTB, kdErbB1_998_SHC2PTB
r89_p998_SHC4:	@m:EGFR(Y998~pY) + @cyt:SHC4(SH2) <-> @m:EGFR(Y998~pY!1).SHC4(SH2!1)		ka_SH2PTB, kdErbB1_998_SHC4
r90_p998_SHD:	@m:EGFR(Y998~pY) + @cyt:SHD(SH2) <-> @m:EGFR(Y998~pY!1).SHD(SH2!1)		ka_SH2PTB, kdErbB1_998_SHD
r91_p998_SLA2:	@m:EGFR(Y998~pY) + @cyt:SLA2(SH2) <-> @m:EGFR(Y998~pY!1).SLA2(SH2!1)		ka_SH2PTB, kdErbB1_998_SLA2
r92_p998_SOCS5:	@m:EGFR(Y998~pY) + @cyt:SOCS5(SH2) <-> @m:EGFR(Y998~pY!1).SOCS5(SH2!1)		ka_SH2PTB, kdErbB1_998_SOCS5
r93_p998_SOCS6:	@m:EGFR(Y998~pY) + @cyt:SOCS6(SH2) <-> @m:EGFR(Y998~pY!1).SOCS6(SH2!1)		ka_SH2PTB, kdErbB1_998_SOCS6
r94_p998_TEC:	@m:EGFR(Y998~pY) + @cyt:TEC(SH2) <-> @m:EGFR(Y998~pY!1).TEC(SH2!1)		ka_SH2PTB, kdErbB1_998_TEC
r95_p998_YES1:	@m:EGFR(Y998~pY) + @cyt:YES1(SH2) <-> @m:EGFR(Y998~pY!1).YES1(SH2!1)		ka_SH2PTB, kdErbB1_998_YES1
r97_internal_2EGF_dimer:	@m:EGF(rec!3,loc~ec)%1.EGFR(loc~pm,lig!3,dim!1)%3.EGFR(loc~pm,lig!2,dim!1)%4.EGF(rec!2,loc~ec)%2 <-> @m:EGF(rec!3,loc~em)%1.EGFR(loc~em,lig!3,dim!1)%3.EGFR(loc~em,lig!2,dim!1)%4.EGF(rec!2,loc~em)%2		kint, krec
r98_degrade_EGF_dimer:	@m:EGF(rec!2,loc~em).EGFR(loc~em,lig!2,dim!1).EGFR(loc~em,lig,dim!1) -> @m:Degraded_Protein()		kdeg
r99_degrade_2EGF_dimer:	@m:EGF(rec!2,loc~em).EGFR(loc~em,lig!2,dim!1).EGFR(loc~em,lig!3,dim!1).EGF(rec!3,loc~em) -> @m:Degraded_Protein()		kdeg
r96_internal_EGF_dimer:	@m:EGF(rec!3,loc~ec).EGFR(loc~pm,lig!3,dim!1)%3.EGFR(loc~pm,dim!1)%4 <-> @m:EGF(rec!3,loc~em).EGFR(loc~em,lig!3,dim!1)%3.EGFR(loc~em,dim!1)%4		kint, krec
end reaction rules

end model

generate_network({max_iter=>2,max_agg=>10,overwrite=>1})
```
