## Supplemental Data files for "Molecular Process Diagram: a precise, scalable and compact visualization of rule-based models": Visual_Stites_2015.vcml

```
<?xml version="1.0" encoding="UTF-8"?>
<!--This biomodel was generated in VCML Version Alpha_Version_7.1.0_build_5--><vcml xmlns="http://sourceforge.net/projects/vcell/vcml" Version="Alpha_Version_7.1.0_build_5"><BioModel Name="Visual_Stites_2015"><Annotation>cloned from 'Stites_et_al_2015_Rule_Based_Model' owned by user kjp15105
</Annotation><Model Name="model"><Annotation>cloned from 'model' owned by user kjp15105
</Annotation><ModelParameters><Parameter Name="NA" Role="user defined" Unit="tbd">6.02E23</Parameter><Parameter Name="Vcy" Role="user defined" Unit="tbd">2.0E-12</Parameter><Parameter Name="Asurf" Role="user defined" Unit="tbd">1.0E-7</Parameter><Parameter Name="Vex" Role="user defined" Unit="tbd">1.0E-9</Parameter><Parameter Name="K11" Role="user defined" Unit="tbd">9.2</Parameter><Parameter Name="L20" Role="user defined" Unit="tbd">0.0088039867</Parameter><Parameter Name="K21" Role="user defined" Unit="tbd">10.6</Parameter><Parameter Name="K22" Role="user defined" Unit="tbd">0.68</Parameter><Parameter Name="EGFkm1" Role="user defined" Unit="tbd">0.01</Parameter><Parameter Name="EGFkm2" Role="user defined" Unit="tbd">0.01</Parameter><Parameter Name="EGFkm3" Role="user defined" Unit="tbd">0.01</Parameter><Parameter Name="EGFkp1" Role="user defined" Unit="tbd">(K11 * EGFkm1)</Parameter><Parameter Name="EGFkp2" Role="user defined" Unit="tbd">(K21 * EGFkm2)</Parameter><Parameter Name="EGFkp3" Role="user defined" Unit="tbd">(K22 * EGFkm3)</Parameter><Parameter Name="Dimkm1" Role="user defined" Unit="tbd">0.01</Parameter><Parameter Name="Dimkm2" Role="user defined" Unit="tbd">0.01</Parameter><Parameter Name="Dimkm3" Role="user defined" Unit="tbd">0.01</Parameter><Parameter Name="Dimkp1" Role="user defined" Unit="tbd">(L20 * Dimkm1)</Parameter><Parameter Name="Dimkp2" Role="user defined" Unit="tbd">(L20 * K21 * Dimkm2 / K11)</Parameter><Parameter Name="Dimkp3" Role="user defined" Unit="tbd">(L20 * K21 * K22 * Dimkm3 / (K11 * K11))</Parameter><Parameter Name="kint" Role="user defined" Unit="tbd">0.005</Parameter><Parameter Name="krec" Role="user defined" Unit="tbd">0.005</Parameter><Parameter Name="kdeg" Role="user defined" Unit="tbd">0.002</Parameter><Parameter Name="EGFtot" Role="user defined" Unit="tbd">3.322259E-4</Parameter><Parameter Name="BLKtot" Role="user defined" Unit="tbd">0.0</Parameter><Parameter Name="EGFRtot" Role="user defined" Unit="tbd">1.79985E-4</Parameter><Parameter Name="FEStot" Role="user defined" Unit="tbd">0.0</Parameter><Parameter Name="GRAP2tot" Role="user defined" Unit="tbd">0.0</Parameter><Parameter Name="GRB2tot" Role="user defined" Unit="tbd">3.87711</Parameter><Parameter Name="GRB7tot" Role="user defined" Unit="tbd">0.12261</Parameter><Parameter Name="HSH2Dtot" Role="user defined" Unit="tbd">0.0</Parameter><Parameter Name="LCKtot" Role="user defined" Unit="tbd">0.0</Parameter><Parameter Name="PIK3R1tot" Role="user defined" Unit="tbd">0.132075</Parameter><Parameter Name="PIK3R2tot" Role="user defined" Unit="tbd">0.012612</Parameter><Parameter Name="PIK3R3tot" Role="user defined" Unit="tbd">0.0</Parameter><Parameter Name="PLCG1tot" Role="user defined" Unit="tbd">0.0</Parameter><Parameter Name="PTK6tot" Role="user defined" Unit="tbd">0.0</Parameter><Parameter Name="PTPN11tot" Role="user defined" Unit="tbd">1.672695</Parameter><Parameter Name="RASA1tot" Role="user defined" Unit="tbd">0.177752</Parameter><Parameter Name="SH2B2tot" Role="user defined" Unit="tbd">0.0</Parameter><Parameter Name="SH2B3tot" Role="user defined" Unit="tbd">0.0</Parameter><Parameter Name="SH2D1Btot" Role="user defined" Unit="tbd">0.0</Parameter><Parameter Name="SH2D2Atot" Role="user defined" Unit="tbd">0.0</Parameter><Parameter Name="SH2D3Ctot" Role="user defined" Unit="tbd">0.0</Parameter><Parameter Name="SHBtot" Role="user defined" Unit="tbd">0.080468</Parameter><Parameter Name="SHC1tot" Role="user defined" Unit="tbd">0.4384</Parameter><Parameter Name="SHC2tot" Role="user defined" Unit="tbd">0.0</Parameter><Parameter Name="SHC4tot" Role="user defined" Unit="tbd">0.0</Parameter><Parameter Name="SHDtot" Role="user defined" Unit="tbd">0.0</Parameter><Parameter Name="SLA2tot" Role="user defined" Unit="tbd">0.724543</Parameter><Parameter Name="SOCS5tot" Role="user defined" Unit="tbd">0.0</Parameter><Parameter Name="SOCS6tot" Role="user defined" Unit="tbd">0.214045</Parameter><Parameter Name="SRCtot" Role="user defined" Unit="tbd">7.830098</Parameter><Parameter Name="STAP1tot" Role="user defined" Unit="tbd">0.0</Parameter><Parameter Name="TECtot" Role="user defined" Unit="tbd">0.0</Parameter><Parameter Name="VAV1tot" Role="user defined" Unit="tbd">0.0</Parameter><Parameter Name="VAV2tot" Role="user defined" Unit="tbd">0.1435498</Parameter><Parameter Name="VAV3tot" Role="user defined" Unit="tbd">0.006114</Parameter><Parameter Name="YES1tot" Role="user defined" Unit="tbd">0.261276</Parameter><Parameter Name="k_kinase" Role="user defined" Unit="tbd">0.1</Parameter><Parameter Name="k_phosphatase" Role="user defined" Unit="tbd">0.1</Parameter><Parameter Name="KdErbB1_1016_FES" Role="user defined" Unit="tbd">14.57</Parameter><Parameter Name="KdErbB1_1016_LCK" Role="user defined" Unit="tbd">9.78</Parameter><Parameter Name="KdErbB1_1016_PIK3R1N" Role="user defined" Unit="tbd">4.7</Parameter><Parameter Name="KdErbB1_1016_PIK3R2N" Role="user defined" Unit="tbd">2.48</Parameter><Parameter Name="KdErbB1_1016_PIK3R3C" Role="user defined" Unit="tbd">1.35</Parameter><Parameter Name="KdErbB1_1016_PIK3R3N" Role="user defined" Unit="tbd">3.21</Parameter><Parameter Name="KdErbB1_1016_PLCG1C" Role="user defined" Unit="tbd">1.61</Parameter><Parameter Name="KdErbB1_1016_PTK6" Role="user defined" Unit="tbd">3.04</Parameter><Parameter Name="KdErbB1_1016_RASA1N" Role="user defined" Unit="tbd">1.67</Parameter><Parameter Name="KdErbB1_1016_SH2D3C" Role="user defined" Unit="tbd">6.56</Parameter><Parameter Name="KdErbB1_1016_SHC1" Role="user defined" Unit="tbd">7.53</Parameter><Parameter Name="KdErbB1_1016_SRC" Role="user defined" Unit="tbd">3.95</Parameter><Parameter Name="KdErbB1_1016_VAV1" Role="user defined" Unit="tbd">13.0</Parameter><Parameter Name="KdErbB1_1016_VAV2" Role="user defined" Unit="tbd">4.1</Parameter><Parameter Name="KdErbB1_1016_VAV3" Role="user defined" Unit="tbd">6.27</Parameter><Parameter Name="KdErbB1_1016_YES1" Role="user defined" Unit="tbd">8.18</Parameter><Parameter Name="KdErbB1_1092_GRAP2" Role="user defined" Unit="tbd">2.01</Parameter><Parameter Name="KdErbB1_1092_GRB2" Role="user defined" Unit="tbd">2.6</Parameter><Parameter Name="KdErbB1_1092_GRB7" Role="user defined" Unit="tbd">9.31</Parameter><Parameter Name="KdErbB1_1092_HSH2D" Role="user defined" Unit="tbd">6.32</Parameter><Parameter Name="KdErbB1_1092_PIK3R2N" Role="user defined" Unit="tbd">18.16</Parameter><Parameter Name="KdErbB1_1092_PIK3R3C" Role="user defined" Unit="tbd">14.73</Parameter><Parameter Name="KdErbB1_1092_PIK3R3N" Role="user defined" Unit="tbd">9.51</Parameter><Parameter Name="KdErbB1_1092_PLCG1C" Role="user defined" Unit="tbd">14.47</Parameter><Parameter Name="KdErbB1_1092_SH2D2A" Role="user defined" Unit="tbd">10.89</Parameter><Parameter Name="KdErbB1_1110_LCK" Role="user defined" Unit="tbd">2.72</Parameter><Parameter Name="KdErbB1_1110_RASA1C" Role="user defined" Unit="tbd">6.22</Parameter><Parameter Name="KdErbB1_1110_RASA1N" Role="user defined" Unit="tbd">9.4</Parameter><Parameter Name="KdErbB1_1110_SH2D3C" Role="user defined" Unit="tbd">9.42</Parameter><Parameter Name="KdErbB1_1110_SHB" Role="user defined" Unit="tbd">11.73</Parameter><Parameter Name="KdErbB1_1110_SHC1PTB" Role="user defined" Unit="tbd">0.41</Parameter><Parameter Name="KdErbB1_1110_SHC2PTB" Role="user defined" Unit="tbd">4.42</Parameter><Parameter Name="KdErbB1_1110_SRC" Role="user defined" Unit="tbd">5.16</Parameter><Parameter Name="KdErbB1_1172_LCK" Role="user defined" Unit="tbd">8.66</Parameter><Parameter Name="KdErbB1_1172_PIK3R3C" Role="user defined" Unit="tbd">12.59</Parameter><Parameter Name="KdErbB1_1172_PIK3R3N" Role="user defined" Unit="tbd">3.6</Parameter><Parameter Name="KdErbB1_1172_PLCG1C" Role="user defined" Unit="tbd">3.94</Parameter><Parameter Name="KdErbB1_1172_PTK6" Role="user defined" Unit="tbd">6.74</Parameter><Parameter Name="KdErbB1_1172_RASA1N" Role="user defined" Unit="tbd">4.17</Parameter><Parameter Name="KdErbB1_1172_SH2D3C" Role="user defined" Unit="tbd">5.58</Parameter><Parameter Name="KdErbB1_1172_SHC1PTB" Role="user defined" Unit="tbd">0.07</Parameter><Parameter Name="KdErbB1_1172_SHC2PTB" Role="user defined" Unit="tbd">0.38</Parameter><Parameter Name="KdErbB1_1172_SLA2" Role="user defined" Unit="tbd">19.79</Parameter><Parameter Name="KdErbB1_1172_STAP1" Role="user defined" Unit="tbd">8.03</Parameter><Parameter Name="KdErbB1_1172_YES1" Role="user defined" Unit="tbd">2.26</Parameter><Parameter Name="KdErbB1_1197_PLCG1C" Role="user defined" Unit="tbd">5.67</Parameter><Parameter Name="KdErbB1_1197_PLCG1N" Role="user defined" Unit="tbd">2.23</Parameter><Parameter Name="KdErbB1_1197_SH2B3" Role="user defined" Unit="tbd">2.22</Parameter><Parameter Name="KdErbB1_1197_SH2D1B" Role="user defined" Unit="tbd">11.21</Parameter><Parameter Name="KdErbB1_1197_SHC1" Role="user defined" Unit="tbd">15.92</Parameter><Parameter Name="KdErbB1_1197_SHC1PTB" Role="user defined" Unit="tbd">1.42</Parameter><Parameter Name="KdErbB1_1197_SHC2PTB" Role="user defined" Unit="tbd">5.09</Parameter><Parameter Name="KdErbB1_998_BLK" Role="user defined" Unit="tbd">9.34</Parameter><Parameter Name="KdErbB1_998_LCK" Role="user defined" Unit="tbd">5.79</Parameter><Parameter Name="KdErbB1_998_PIK3R3N" Role="user defined" Unit="tbd">8.54</Parameter><Parameter Name="KdErbB1_998_PLCG1C" Role="user defined" Unit="tbd">2.15</Parameter><Parameter Name="KdErbB1_998_PTPN11N" Role="user defined" Unit="tbd">13.07</Parameter><Parameter Name="KdErbB1_998_RASA1N" Role="user defined" Unit="tbd">2.85</Parameter><Parameter Name="KdErbB1_998_SH2B2" Role="user defined" Unit="tbd">5.34</Parameter><Parameter Name="KdErbB1_998_SH2D1B" Role="user defined" Unit="tbd">3.98</Parameter><Parameter Name="KdErbB1_998_SH2D2A" Role="user defined" Unit="tbd">5.66</Parameter><Parameter Name="KdErbB1_998_SH2D3C" Role="user defined" Unit="tbd">4.65</Parameter><Parameter Name="KdErbB1_998_SHC1PTB" Role="user defined" Unit="tbd">2.84</Parameter><Parameter Name="KdErbB1_998_SHC2PTB" Role="user defined" Unit="tbd">6.54</Parameter><Parameter Name="KdErbB1_998_SHC4" Role="user defined" Unit="tbd">3.37</Parameter><Parameter Name="KdErbB1_998_SHD" Role="user defined" Unit="tbd">2.31</Parameter><Parameter Name="KdErbB1_998_SLA2" Role="user defined" Unit="tbd">6.06</Parameter><Parameter Name="KdErbB1_998_SOCS5" Role="user defined" Unit="tbd">9.52</Parameter><Parameter Name="KdErbB1_998_SOCS6" Role="user defined" Unit="tbd">1.08</Parameter><Parameter Name="KdErbB1_998_TEC" Role="user defined" Unit="tbd">11.36</Parameter><Parameter Name="KdErbB1_998_YES1" Role="user defined" Unit="tbd">7.05</Parameter><Parameter Name="ka_SH2PTB" Role="user defined" Unit="tbd">1.0</Parameter><Parameter Name="kdErbB1_1016_FES" Role="user defined" Unit="tbd">(ka_SH2PTB * KdErbB1_1016_FES)</Parameter><Parameter Name="kdErbB1_1016_LCK" Role="user defined" Unit="tbd">(ka_SH2PTB * KdErbB1_1016_LCK)</Parameter><Parameter Name="kdErbB1_1016_PIK3R1N" Role="user defined" Unit="tbd">(ka_SH2PTB * KdErbB1_1016_PIK3R1N)</Parameter><Parameter Name="kdErbB1_1016_PIK3R2N" Role="user defined" Unit="tbd">(ka_SH2PTB * KdErbB1_1016_PIK3R2N)</Parameter><Parameter Name="kdErbB1_1016_PIK3R3C" Role="user defined" Unit="tbd">(ka_SH2PTB * KdErbB1_1016_PIK3R3C)</Parameter><Parameter Name="kdErbB1_1016_PIK3R3N" Role="user defined" Unit="tbd">(ka_SH2PTB * KdErbB1_1016_PIK3R3N)</Parameter><Parameter Name="kdErbB1_1016_PLCG1C" Role="user defined" Unit="tbd">(ka_SH2PTB * KdErbB1_1016_PLCG1C)</Parameter><Parameter Name="kdErbB1_1016_PTK6" Role="user defined" Unit="tbd">(ka_SH2PTB * KdErbB1_1016_PTK6)</Parameter><Parameter Name="kdErbB1_1016_RASA1N" Role="user defined" Unit="tbd">(ka_SH2PTB * KdErbB1_1016_RASA1N)</Parameter><Parameter Name="kdErbB1_1016_SH2D3C" Role="user defined" Unit="tbd">(ka_SH2PTB * KdErbB1_1016_SH2D3C)</Parameter><Parameter Name="kdErbB1_1016_SHC1" Role="user defined" Unit="tbd">(ka_SH2PTB * KdErbB1_1016_SHC1)</Parameter><Parameter Name="kdErbB1_1016_SRC" Role="user defined" Unit="tbd">(ka_SH2PTB * KdErbB1_1016_SRC)</Parameter><Parameter Name="kdErbB1_1016_VAV1" Role="user defined" Unit="tbd">(ka_SH2PTB * KdErbB1_1016_VAV1)</Parameter><Parameter Name="kdErbB1_1016_VAV2" Role="user defined" Unit="tbd">(ka_SH2PTB * KdErbB1_1016_VAV2)</Parameter><Parameter Name="kdErbB1_1016_VAV3" Role="user defined" Unit="tbd">(ka_SH2PTB * KdErbB1_1016_VAV3)</Parameter><Parameter Name="kdErbB1_1016_YES1" Role="user defined" Unit="tbd">(ka_SH2PTB * KdErbB1_1016_YES1)</Parameter><Parameter Name="kdErbB1_1092_GRAP2" Role="user defined" Unit="tbd">(ka_SH2PTB * KdErbB1_1092_GRAP2)</Parameter><Parameter Name="kdErbB1_1092_GRB2" Role="user defined" Unit="tbd">(ka_SH2PTB * KdErbB1_1092_GRB2)</Parameter><Parameter Name="kdErbB1_1092_GRB7" Role="user defined" Unit="tbd">(ka_SH2PTB * KdErbB1_1092_GRB7)</Parameter><Parameter Name="kdErbB1_1092_HSH2D" Role="user defined" Unit="tbd">(ka_SH2PTB * KdErbB1_1092_HSH2D)</Parameter><Parameter Name="kdErbB1_1092_PIK3R2N" Role="user defined" Unit="tbd">(ka_SH2PTB * KdErbB1_1092_PIK3R2N)</Parameter><Parameter Name="kdErbB1_1092_PIK3R3C" Role="user defined" Unit="tbd">(ka_SH2PTB * KdErbB1_1092_PIK3R3C)</Parameter><Parameter Name="kdErbB1_1092_PIK3R3N" Role="user defined" Unit="tbd">(ka_SH2PTB * KdErbB1_1092_PIK3R3N)</Parameter><Parameter Name="kdErbB1_1092_PLCG1C" Role="user defined" Unit="tbd">(ka_SH2PTB * KdErbB1_1092_PLCG1C)</Parameter><Parameter Name="kdErbB1_1092_SH2D2A" Role="user defined" Unit="tbd">(ka_SH2PTB * KdErbB1_1092_SH2D2A)</Parameter><Parameter Name="kdErbB1_1110_LCK" Role="user defined" Unit="tbd">(ka_SH2PTB * KdErbB1_1110_LCK)</Parameter><Parameter Name="kdErbB1_1110_RASA1C" Role="user defined" Unit="tbd">(ka_SH2PTB * KdErbB1_1110_RASA1C)</Parameter><Parameter Name="kdErbB1_1110_RASA1N" Role="user defined" Unit="tbd">(ka_SH2PTB * KdErbB1_1110_RASA1N)</Parameter><Parameter Name="kdErbB1_1110_SH2D3C" Role="user defined" Unit="tbd">(ka_SH2PTB * KdErbB1_1110_SH2D3C)</Parameter><Parameter Name="kdErbB1_1110_SHB" Role="user defined" Unit="tbd">(ka_SH2PTB * KdErbB1_1110_SHB)</Parameter><Parameter Name="kdErbB1_1110_SHC1PTB" Role="user defined" Unit="tbd">(ka_SH2PTB * KdErbB1_1110_SHC1PTB)</Parameter><Parameter Name="kdErbB1_1110_SHC2PTB" Role="user defined" Unit="tbd">(ka_SH2PTB * KdErbB1_1110_SHC2PTB)</Parameter><Parameter Name="kdErbB1_1110_SRC" Role="user defined" Unit="tbd">(ka_SH2PTB * KdErbB1_1110_SRC)</Parameter><Parameter Name="kdErbB1_1172_LCK" Role="user defined" Unit="tbd">(ka_SH2PTB * KdErbB1_1172_LCK)</Parameter><Parameter Name="kdErbB1_1172_PIK3R3C" Role="user defined" Unit="tbd">(ka_SH2PTB * KdErbB1_1172_PIK3R3C)</Parameter><Parameter Name="kdErbB1_1172_PIK3R3N" Role="user defined" Unit="tbd">(ka_SH2PTB * KdErbB1_1172_PIK3R3N)</Parameter><Parameter Name="kdErbB1_1172_PLCG1C" Role="user defined" Unit="tbd">(ka_SH2PTB * KdErbB1_1172_PLCG1C)</Parameter><Parameter Name="kdErbB1_1172_PTK6" Role="user defined" Unit="tbd">(ka_SH2PTB * KdErbB1_1172_PTK6)</Parameter><Parameter Name="kdErbB1_1172_RASA1N" Role="user defined" Unit="tbd">(ka_SH2PTB * KdErbB1_1172_RASA1N)</Parameter><Parameter Name="kdErbB1_1172_SH2D3C" Role="user defined" Unit="tbd">(ka_SH2PTB * KdErbB1_1172_SH2D3C)</Parameter><Parameter Name="kdErbB1_1172_SHC1PTB" Role="user defined" Unit="tbd">(ka_SH2PTB * KdErbB1_1172_SHC1PTB)</Parameter><Parameter Name="kdErbB1_1172_SHC2PTB" Role="user defined" Unit="tbd">(ka_SH2PTB * KdErbB1_1172_SHC2PTB)</Parameter><Parameter Name="kdErbB1_1172_SLA2" Role="user defined" Unit="tbd">(ka_SH2PTB * KdErbB1_1172_SLA2)</Parameter><Parameter Name="kdErbB1_1172_STAP1" Role="user defined" Unit="tbd">(ka_SH2PTB * KdErbB1_1172_STAP1)</Parameter><Parameter Name="kdErbB1_1172_YES1" Role="user defined" Unit="tbd">(ka_SH2PTB * KdErbB1_1172_YES1)</Parameter><Parameter Name="kdErbB1_1197_PLCG1C" Role="user defined" Unit="tbd">(ka_SH2PTB * KdErbB1_1197_PLCG1C)</Parameter><Parameter Name="kdErbB1_1197_PLCG1N" Role="user defined" Unit="tbd">(ka_SH2PTB * KdErbB1_1197_PLCG1N)</Parameter><Parameter Name="kdErbB1_1197_SH2B3" Role="user defined" Unit="tbd">(ka_SH2PTB * KdErbB1_1197_SH2B3)</Parameter><Parameter Name="kdErbB1_1197_SH2D1B" Role="user defined" Unit="tbd">(ka_SH2PTB * KdErbB1_1197_SH2D1B)</Parameter><Parameter Name="kdErbB1_1197_SHC1" Role="user defined" Unit="tbd">(ka_SH2PTB * KdErbB1_1197_SHC1)</Parameter><Parameter Name="kdErbB1_1197_SHC1PTB" Role="user defined" Unit="tbd">(ka_SH2PTB * KdErbB1_1197_SHC1PTB)</Parameter><Parameter Name="kdErbB1_1197_SHC2PTB" Role="user defined" Unit="tbd">(ka_SH2PTB * KdErbB1_1197_SHC2PTB)</Parameter><Parameter Name="kdErbB1_998_BLK" Role="user defined" Unit="tbd">(ka_SH2PTB * KdErbB1_998_BLK)</Parameter><Parameter Name="kdErbB1_998_LCK" Role="user defined" Unit="tbd">(ka_SH2PTB * KdErbB1_998_LCK)</Parameter><Parameter Name="kdErbB1_998_PIK3R3N" Role="user defined" Unit="tbd">(ka_SH2PTB * KdErbB1_998_PIK3R3N)</Parameter><Parameter Name="kdErbB1_998_PLCG1C" Role="user defined" Unit="tbd">(ka_SH2PTB * KdErbB1_998_PLCG1C)</Parameter><Parameter Name="kdErbB1_998_PTPN11N" Role="user defined" Unit="tbd">(ka_SH2PTB * KdErbB1_998_PTPN11N)</Parameter><Parameter Name="kdErbB1_998_RASA1N" Role="user defined" Unit="tbd">(ka_SH2PTB * KdErbB1_998_RASA1N)</Parameter><Parameter Name="kdErbB1_998_SH2B2" Role="user defined" Unit="tbd">(ka_SH2PTB * KdErbB1_998_SH2B2)</Parameter><Parameter Name="kdErbB1_998_SH2D1B" Role="user defined" Unit="tbd">(ka_SH2PTB * KdErbB1_998_SH2D1B)</Parameter><Parameter Name="kdErbB1_998_SH2D2A" Role="user defined" Unit="tbd">(ka_SH2PTB * KdErbB1_998_SH2D2A)</Parameter><Parameter Name="kdErbB1_998_SH2D3C" Role="user defined" Unit="tbd">(ka_SH2PTB * KdErbB1_998_SH2D3C)</Parameter><Parameter Name="kdErbB1_998_SHC1PTB" Role="user defined" Unit="tbd">(ka_SH2PTB * KdErbB1_998_SHC1PTB)</Parameter><Parameter Name="kdErbB1_998_SHC2PTB" Role="user defined" Unit="tbd">(ka_SH2PTB * KdErbB1_998_SHC2PTB)</Parameter><Parameter Name="kdErbB1_998_SHC4" Role="user defined" Unit="tbd">(ka_SH2PTB * KdErbB1_998_SHC4)</Parameter><Parameter Name="kdErbB1_998_SHD" Role="user defined" Unit="tbd">(ka_SH2PTB * KdErbB1_998_SHD)</Parameter><Parameter Name="kdErbB1_998_SLA2" Role="user defined" Unit="tbd">(ka_SH2PTB * KdErbB1_998_SLA2)</Parameter><Parameter Name="kdErbB1_998_SOCS5" Role="user defined" Unit="tbd">(ka_SH2PTB * KdErbB1_998_SOCS5)</Parameter><Parameter Name="kdErbB1_998_SOCS6" Role="user defined" Unit="tbd">(ka_SH2PTB * KdErbB1_998_SOCS6)</Parameter><Parameter Name="kdErbB1_998_TEC" Role="user defined" Unit="tbd">(ka_SH2PTB * KdErbB1_998_TEC)</Parameter><Parameter Name="kdErbB1_998_YES1" Role="user defined" Unit="tbd">(ka_SH2PTB * KdErbB1_998_YES1)</Parameter></ModelParameters><Compound Name="EGF_rec_loce" /><Compound Name="EGFR_locm_lig_dim_Y998Y_Y1016Y_Y1092Y_Y1110Y_Y1172Y_Y1197Y" /><Compound Name="BLK_SH2" /><Compound Name="FES_SH2" /><Compound Name="GRAP2_SH2" /><Compound Name="GRB2_SH2" /><Compound Name="GRB7_SH2" /><Compound Name="HSH2D_SH2" /><Compound Name="LCK_SH2" /><Compound Name="PIK3R1_SH2" /><Compound Name="PIK3R2_SH2" /><Compound Name="PIK3R3_SH2N_SH2C" /><Compound Name="PLCG1_SH2N_SH2C" /><Compound Name="PTK6_SH2" /><Compound Name="PTPN11_SH2" /><Compound Name="RASA1_SH2N_SH2C" /><Compound Name="SH2B2_SH2" /><Compound Name="SH2B3_SH2" /><Compound Name="SH2D1B_SH2" /><Compound Name="SH2D2A_SH2" /><Compound Name="SH2D3C_SH2" /><Compound Name="SHB_SH2" /><Compound Name="SHC1_SH2_PTB" /><Compound Name="SHC2_PTB" /><Compound Name="SHC4_SH2" /><Compound Name="SHD_SH2" /><Compound Name="SLA2_SH2" /><Compound Name="SOCS5_SH2" /><Compound Name="SOCS6_SH2" /><Compound Name="SRC_SH2" /><Compound Name="STAP1_SH2" /><Compound Name="TEC_SH2" /><Compound Name="VAV1_SH2" /><Compound Name="VAV2_SH2" /><Compound Name="VAV3_SH2" /><Compound Name="YES1_SH2" /><Compound Name="EGFR_locm_lig_dim_Y998Y_Y1016Y_Y1092Y_Y1110Y_Y1172Y_Y1197Y_0" /><Compound Name="s0" /><Feature Name="cyt" KeyValue="144827621" /><Feature Name="ec" KeyValue="144827623" /><Membrane MembraneVoltage="Voltage_m" Name="m" KeyValue="144827625" /><LocalizedCompound Name="EGF_rec_loce" CompoundRef="EGF_rec_loce" Structure="ec" OverrideName="true" KeyValue="144827627"><SpeciesPattern><MolecularTypePattern Index="1"><MolecularType Name="EGF" /><ComponentPattern MolecularComponent="rec" BondType="-" /><ComponentPattern MolecularComponent="loc" ComponentStatePattern="ec" BondType="-" /></MolecularTypePattern></SpeciesPattern></LocalizedCompound><LocalizedCompound Name="EGFR_unphos" CompoundRef="EGFR_locm_lig_dim_Y998Y_Y1016Y_Y1092Y_Y1110Y_Y1172Y_Y1197Y" Structure="m" OverrideName="true" KeyValue="144827628"><SpeciesPattern><MolecularTypePattern Index="1"><MolecularType Name="EGFR" /><ComponentPattern MolecularComponent="loc" ComponentStatePattern="pm" BondType="-" /><ComponentPattern MolecularComponent="lig" BondType="-" /><ComponentPattern MolecularComponent="dim" BondType="-" /><ComponentPattern MolecularComponent="Y998" ComponentStatePattern="Y" BondType="-" /><ComponentPattern MolecularComponent="Y1016" ComponentStatePattern="Y" BondType="-" /><ComponentPattern MolecularComponent="Y1092" ComponentStatePattern="Y" BondType="-" /><ComponentPattern MolecularComponent="Y1110" ComponentStatePattern="Y" BondType="-" /><ComponentPattern MolecularComponent="Y1172" ComponentStatePattern="Y" BondType="-" /><ComponentPattern MolecularComponent="Y1197" ComponentStatePattern="Y" BondType="-" /></MolecularTypePattern></SpeciesPattern></LocalizedCompound><LocalizedCompound Name="BLK_SH2" CompoundRef="BLK_SH2" Structure="cyt" OverrideName="true" KeyValue="144827629"><SpeciesPattern><MolecularTypePattern Index="1"><MolecularType Name="BLK" /><ComponentPattern MolecularComponent="SH2" BondType="-" /></MolecularTypePattern></SpeciesPattern></LocalizedCompound><LocalizedCompound Name="FES_SH2" CompoundRef="FES_SH2" Structure="cyt" OverrideName="true" KeyValue="144827630"><SpeciesPattern><MolecularTypePattern Index="1"><MolecularType Name="FES" /><ComponentPattern MolecularComponent="SH2" BondType="-" /></MolecularTypePattern></SpeciesPattern></LocalizedCompound><LocalizedCompound Name="GRAP2_SH2" CompoundRef="GRAP2_SH2" Structure="cyt" OverrideName="true" KeyValue="144827631"><SpeciesPattern><MolecularTypePattern Index="1"><MolecularType Name="GRAP2" /><ComponentPattern MolecularComponent="SH2" BondType="-" /></MolecularTypePattern></SpeciesPattern></LocalizedCompound><LocalizedCompound Name="GRB2_SH2" CompoundRef="GRB2_SH2" Structure="cyt" OverrideName="true" KeyValue="144827632"><SpeciesPattern><MolecularTypePattern Index="1"><MolecularType Name="GRB2" /><ComponentPattern MolecularComponent="SH2" BondType="-" /></MolecularTypePattern></SpeciesPattern></LocalizedCompound><LocalizedCompound Name="GRB7_SH2" CompoundRef="GRB7_SH2" Structure="cyt" OverrideName="true" KeyValue="144827633"><SpeciesPattern><MolecularTypePattern Index="1"><MolecularType Name="GRB7" /><ComponentPattern MolecularComponent="SH2" BondType="-" /></MolecularTypePattern></SpeciesPattern></LocalizedCompound><LocalizedCompound Name="HSH2D_SH2" CompoundRef="HSH2D_SH2" Structure="cyt" OverrideName="true" KeyValue="144827634"><SpeciesPattern><MolecularTypePattern Index="1"><MolecularType Name="HSH2D" /><ComponentPattern MolecularComponent="SH2" BondType="-" /></MolecularTypePattern></SpeciesPattern></LocalizedCompound><LocalizedCompound Name="LCK_SH2" CompoundRef="LCK_SH2" Structure="cyt" OverrideName="true" KeyValue="144827635"><SpeciesPattern><MolecularTypePattern Index="1"><MolecularType Name="LCK" /><ComponentPattern MolecularComponent="SH2" BondType="-" /></MolecularTypePattern></SpeciesPattern></LocalizedCompound><LocalizedCompound Name="PIK3R1_SH2" CompoundRef="PIK3R1_SH2" Structure="cyt" OverrideName="true" KeyValue="144827636"><SpeciesPattern><MolecularTypePattern Index="1"><MolecularType Name="PIK3R1" /><ComponentPattern MolecularComponent="SH2" BondType="-" /></MolecularTypePattern></SpeciesPattern></LocalizedCompound><LocalizedCompound Name="PIK3R2_SH2" CompoundRef="PIK3R2_SH2" Structure="cyt" OverrideName="true" KeyValue="144827637"><SpeciesPattern><MolecularTypePattern Index="1"><MolecularType Name="PIK3R2" /><ComponentPattern MolecularComponent="SH2" BondType="-" /></MolecularTypePattern></SpeciesPattern></LocalizedCompound><LocalizedCompound Name="PIK3R3_SH2N_SH2C" CompoundRef="PIK3R3_SH2N_SH2C" Structure="cyt" OverrideName="true" KeyValue="144827638"><SpeciesPattern><MolecularTypePattern Index="1"><MolecularType Name="PIK3R3" /><ComponentPattern MolecularComponent="SH2N" BondType="-" /><ComponentPattern MolecularComponent="SH2C" BondType="-" /></MolecularTypePattern></SpeciesPattern></LocalizedCompound><LocalizedCompound Name="PLCG1_SH2N_SH2C" CompoundRef="PLCG1_SH2N_SH2C" Structure="cyt" OverrideName="true" KeyValue="144827639"><SpeciesPattern><MolecularTypePattern Index="1"><MolecularType Name="PLCG1" /><ComponentPattern MolecularComponent="SH2N" BondType="-" /><ComponentPattern MolecularComponent="SH2C" BondType="-" /></MolecularTypePattern></SpeciesPattern></LocalizedCompound><LocalizedCompound Name="PTK6_SH2" CompoundRef="PTK6_SH2" Structure="cyt" OverrideName="true" KeyValue="144827640"><SpeciesPattern><MolecularTypePattern Index="1"><MolecularType Name="PTK6" /><ComponentPattern MolecularComponent="SH2" BondType="-" /></MolecularTypePattern></SpeciesPattern></LocalizedCompound><LocalizedCompound Name="PTPN11_SH2" CompoundRef="PTPN11_SH2" Structure="cyt" OverrideName="true" KeyValue="144827641"><SpeciesPattern><MolecularTypePattern Index="1"><MolecularType Name="PTPN11" /><ComponentPattern MolecularComponent="SH2" BondType="-" /></MolecularTypePattern></SpeciesPattern></LocalizedCompound><LocalizedCompound Name="RASA1_SH2N_SH2C" CompoundRef="RASA1_SH2N_SH2C" Structure="cyt" OverrideName="true" KeyValue="144827642"><SpeciesPattern><MolecularTypePattern Index="1"><MolecularType Name="RASA1" /><ComponentPattern MolecularComponent="SH2N" BondType="-" /><ComponentPattern MolecularComponent="SH2C" BondType="-" /></MolecularTypePattern></SpeciesPattern></LocalizedCompound><LocalizedCompound Name="SH2B2_SH2" CompoundRef="SH2B2_SH2" Structure="cyt" OverrideName="true" KeyValue="144827643"><SpeciesPattern><MolecularTypePattern Index="1"><MolecularType Name="SH2B2" /><ComponentPattern MolecularComponent="SH2" BondType="-" /></MolecularTypePattern></SpeciesPattern></LocalizedCompound><LocalizedCompound Name="SH2B3_SH2" CompoundRef="SH2B3_SH2" Structure="cyt" OverrideName="true" KeyValue="144827644"><SpeciesPattern><MolecularTypePattern Index="1"><MolecularType Name="SH2B3" /><ComponentPattern MolecularComponent="SH2" BondType="-" /></MolecularTypePattern></SpeciesPattern></LocalizedCompound><LocalizedCompound Name="SH2D1B_SH2" CompoundRef="SH2D1B_SH2" Structure="cyt" OverrideName="true" KeyValue="144827645"><SpeciesPattern><MolecularTypePattern Index="1"><MolecularType Name="SH2D1B" /><ComponentPattern MolecularComponent="SH2" BondType="-" /></MolecularTypePattern></SpeciesPattern></LocalizedCompound><LocalizedCompound Name="SH2D2A_SH2" CompoundRef="SH2D2A_SH2" Structure="cyt" OverrideName="true" KeyValue="144827646"><SpeciesPattern><MolecularTypePattern Index="1"><MolecularType Name="SH2D2A" /><ComponentPattern MolecularComponent="SH2" BondType="-" /></MolecularTypePattern></SpeciesPattern></LocalizedCompound><LocalizedCompound Name="SH2D3C_SH2" CompoundRef="SH2D3C_SH2" Structure="cyt" OverrideName="true" KeyValue="144827647"><SpeciesPattern><MolecularTypePattern Index="1"><MolecularType Name="SH2D3C" /><ComponentPattern MolecularComponent="SH2" BondType="-" /></MolecularTypePattern></SpeciesPattern></LocalizedCompound><LocalizedCompound Name="SHB_SH2" CompoundRef="SHB_SH2" Structure="cyt" OverrideName="true" KeyValue="144827648"><SpeciesPattern><MolecularTypePattern Index="1"><MolecularType Name="SHB" /><ComponentPattern MolecularComponent="SH2" BondType="-" /></MolecularTypePattern></SpeciesPattern></LocalizedCompound><LocalizedCompound Name="SHC1_SH2_PTB" CompoundRef="SHC1_SH2_PTB" Structure="cyt" OverrideName="true" KeyValue="144827649"><SpeciesPattern><MolecularTypePattern Index="1"><MolecularType Name="SHC1" /><ComponentPattern MolecularComponent="SH2" BondType="-" /><ComponentPattern MolecularComponent="PTB" BondType="-" /></MolecularTypePattern></SpeciesPattern></LocalizedCompound><LocalizedCompound Name="SHC2_PTB" CompoundRef="SHC2_PTB" Structure="cyt" OverrideName="true" KeyValue="144827650"><SpeciesPattern><MolecularTypePattern Index="1"><MolecularType Name="SHC2" /><ComponentPattern MolecularComponent="PTB" BondType="-" /></MolecularTypePattern></SpeciesPattern></LocalizedCompound><LocalizedCompound Name="SHC4_SH2" CompoundRef="SHC4_SH2" Structure="cyt" OverrideName="true" KeyValue="144827651"><SpeciesPattern><MolecularTypePattern Index="1"><MolecularType Name="SHC4" /><ComponentPattern MolecularComponent="SH2" BondType="-" /></MolecularTypePattern></SpeciesPattern></LocalizedCompound><LocalizedCompound Name="SHD_SH2" CompoundRef="SHD_SH2" Structure="cyt" OverrideName="true" KeyValue="144827652"><SpeciesPattern><MolecularTypePattern Index="1"><MolecularType Name="SHD" /><ComponentPattern MolecularComponent="SH2" BondType="-" /></MolecularTypePattern></SpeciesPattern></LocalizedCompound><LocalizedCompound Name="SLA2_SH2" CompoundRef="SLA2_SH2" Structure="cyt" OverrideName="true" KeyValue="144827653"><SpeciesPattern><MolecularTypePattern Index="1"><MolecularType Name="SLA2" /><ComponentPattern MolecularComponent="SH2" BondType="-" /></MolecularTypePattern></SpeciesPattern></LocalizedCompound><LocalizedCompound Name="SOCS5_SH2" CompoundRef="SOCS5_SH2" Structure="cyt" OverrideName="true" KeyValue="144827654"><SpeciesPattern><MolecularTypePattern Index="1"><MolecularType Name="SOCS5" /><ComponentPattern MolecularComponent="SH2" BondType="-" /></MolecularTypePattern></SpeciesPattern></LocalizedCompound><LocalizedCompound Name="SOCS6_SH2" CompoundRef="SOCS6_SH2" Structure="cyt" OverrideName="true" KeyValue="144827655"><SpeciesPattern><MolecularTypePattern Index="1"><MolecularType Name="SOCS6" /><ComponentPattern MolecularComponent="SH2" BondType="-" /></MolecularTypePattern></SpeciesPattern></LocalizedCompound><LocalizedCompound Name="SRC_SH2" CompoundRef="SRC_SH2" Structure="cyt" OverrideName="true" KeyValue="144827656"><SpeciesPattern><MolecularTypePattern Index="1"><MolecularType Name="SRC" /><ComponentPattern MolecularComponent="SH2" BondType="-" /></MolecularTypePattern></SpeciesPattern></LocalizedCompound><LocalizedCompound Name="STAP1_SH2" CompoundRef="STAP1_SH2" Structure="cyt" OverrideName="true" KeyValue="144827657"><SpeciesPattern><MolecularTypePattern Index="1"><MolecularType Name="STAP1" /><ComponentPattern MolecularComponent="SH2" BondType="-" /></MolecularTypePattern></SpeciesPattern></LocalizedCompound><LocalizedCompound Name="TEC_SH2" CompoundRef="TEC_SH2" Structure="cyt" OverrideName="true" KeyValue="144827658"><SpeciesPattern><MolecularTypePattern Index="1"><MolecularType Name="TEC" /><ComponentPattern MolecularComponent="SH2" BondType="-" /></MolecularTypePattern></SpeciesPattern></LocalizedCompound><LocalizedCompound Name="VAV1_SH2" CompoundRef="VAV1_SH2" Structure="cyt" OverrideName="true" KeyValue="144827659"><SpeciesPattern><MolecularTypePattern Index="1"><MolecularType Name="VAV1" /><ComponentPattern MolecularComponent="SH2" BondType="-" /></MolecularTypePattern></SpeciesPattern></LocalizedCompound><LocalizedCompound Name="VAV2_SH2" CompoundRef="VAV2_SH2" Structure="cyt" OverrideName="true" KeyValue="144827660"><SpeciesPattern><MolecularTypePattern Index="1"><MolecularType Name="VAV2" /><ComponentPattern MolecularComponent="SH2" BondType="-" /></MolecularTypePattern></SpeciesPattern></LocalizedCompound><LocalizedCompound Name="VAV3_SH2" CompoundRef="VAV3_SH2" Structure="cyt" OverrideName="true" KeyValue="144827661"><SpeciesPattern><MolecularTypePattern Index="1"><MolecularType Name="VAV3" /><ComponentPattern MolecularComponent="SH2" BondType="-" /></MolecularTypePattern></SpeciesPattern></LocalizedCompound><LocalizedCompound Name="YES1_SH2" CompoundRef="YES1_SH2" Structure="cyt" OverrideName="true" KeyValue="144827662"><SpeciesPattern><MolecularTypePattern Index="1"><MolecularType Name="YES1" /><ComponentPattern MolecularComponent="SH2" BondType="-" /></MolecularTypePattern></SpeciesPattern></LocalizedCompound><LocalizedCompound Name="EGFR_dimer_unphos" CompoundRef="EGFR_locm_lig_dim_Y998Y_Y1016Y_Y1092Y_Y1110Y_Y1172Y_Y1197Y_0" Structure="m" OverrideName="true" KeyValue="144827663"><SpeciesPattern><MolecularTypePattern Index="1"><MolecularType Name="EGFR" /><ComponentPattern MolecularComponent="loc" ComponentStatePattern="pm" BondType="-" /><ComponentPattern MolecularComponent="lig" BondType="-" /><ComponentPattern MolecularComponent="dim" BondType="1"><Bond MolecularTypePattern="EGFR" ComponentPattern="dim" /></ComponentPattern><ComponentPattern MolecularComponent="Y998" ComponentStatePattern="Y" BondType="-" /><ComponentPattern MolecularComponent="Y1016" ComponentStatePattern="Y" BondType="-" /><ComponentPattern MolecularComponent="Y1092" ComponentStatePattern="Y" BondType="-" /><ComponentPattern MolecularComponent="Y1110" ComponentStatePattern="Y" BondType="-" /><ComponentPattern MolecularComponent="Y1172" ComponentStatePattern="Y" BondType="-" /><ComponentPattern MolecularComponent="Y1197" ComponentStatePattern="Y" BondType="-" /></MolecularTypePattern><MolecularTypePattern Index="2"><MolecularType Name="EGFR" /><ComponentPattern MolecularComponent="loc" ComponentStatePattern="pm" BondType="-" /><ComponentPattern MolecularComponent="lig" BondType="-" /><ComponentPattern MolecularComponent="dim" BondType="1"><Bond MolecularTypePattern="EGFR" ComponentPattern="dim" /></ComponentPattern><ComponentPattern MolecularComponent="Y998" ComponentStatePattern="Y" BondType="-" /><ComponentPattern MolecularComponent="Y1016" ComponentStatePattern="Y" BondType="-" /><ComponentPattern MolecularComponent="Y1092" ComponentStatePattern="Y" BondType="-" /><ComponentPattern MolecularComponent="Y1110" ComponentStatePattern="Y" BondType="-" /><ComponentPattern MolecularComponent="Y1172" ComponentStatePattern="Y" BondType="-" /><ComponentPattern MolecularComponent="Y1197" ComponentStatePattern="Y" BondType="-" /></MolecularTypePattern></SpeciesPattern></LocalizedCompound><LocalizedCompound Name="Degraded_Protein" CompoundRef="s0" Structure="m" OverrideName="true" KeyValue="144827664"><SpeciesPattern><MolecularTypePattern Index="1"><MolecularType Name="Degraded_Protein" /></MolecularTypePattern></SpeciesPattern></LocalizedCompound><RbmModelContainer><MolecularTypeList><MolecularType Name="EGF" AnchorAll="true"><Anchor Structure="ec" /><Anchor Structure="m" /><Anchor Structure="cyt" /><MolecularComponent Name="rec" Index="1" /><MolecularComponent Name="loc" Index="2"><AllowableState Name="ec" /><AllowableState Name="em" /></MolecularComponent></MolecularType><MolecularType Name="EGFR" AnchorAll="true"><Anchor Structure="m" /><Anchor Structure="cyt" /><MolecularComponent Name="loc" Index="1"><AllowableState Name="pm" /><AllowableState Name="em" /></MolecularComponent><MolecularComponent Name="lig" Index="2" /><MolecularComponent Name="dim" Index="3" /><MolecularComponent Name="Y998" Index="4"><AllowableState Name="Y" /><AllowableState Name="pY" /></MolecularComponent><MolecularComponent Name="Y1016" Index="5"><AllowableState Name="Y" /><AllowableState Name="pY" /></MolecularComponent><MolecularComponent Name="Y1092" Index="6"><AllowableState Name="Y" /><AllowableState Name="pY" /></MolecularComponent><MolecularComponent Name="Y1110" Index="7"><AllowableState Name="Y" /><AllowableState Name="pY" /></MolecularComponent><MolecularComponent Name="Y1172" Index="8"><AllowableState Name="Y" /><AllowableState Name="pY" /></MolecularComponent><MolecularComponent Name="Y1197" Index="9"><AllowableState Name="Y" /><AllowableState Name="pY" /></MolecularComponent></MolecularType><MolecularType Name="Degraded_Protein" AnchorAll="true"><Anchor Structure="m" /></MolecularType><MolecularType Name="BLK" AnchorAll="true"><Anchor Structure="m" /><Anchor Structure="cyt" /><MolecularComponent Name="SH2" Index="1" /></MolecularType><MolecularType Name="FES" AnchorAll="true"><Anchor Structure="m" /><Anchor Structure="cyt" /><MolecularComponent Name="SH2" Index="1" /></MolecularType><MolecularType Name="GRAP2" AnchorAll="true"><Anchor Structure="m" /><Anchor Structure="cyt" /><MolecularComponent Name="SH2" Index="1" /></MolecularType><MolecularType Name="GRB2" AnchorAll="true"><Anchor Structure="m" /><Anchor Structure="cyt" /><MolecularComponent Name="SH2" Index="1" /></MolecularType><MolecularType Name="GRB7" AnchorAll="true"><Anchor Structure="m" /><Anchor Structure="cyt" /><MolecularComponent Name="SH2" Index="1" /></MolecularType><MolecularType Name="HSH2D" AnchorAll="true"><Anchor Structure="m" /><Anchor Structure="cyt" /><MolecularComponent Name="SH2" Index="1" /></MolecularType><MolecularType Name="LCK" AnchorAll="true"><Anchor Structure="m" /><Anchor Structure="cyt" /><MolecularComponent Name="SH2" Index="1" /></MolecularType><MolecularType Name="PIK3R1" AnchorAll="true"><Anchor Structure="m" /><Anchor Structure="cyt" /><MolecularComponent Name="SH2" Index="1" /></MolecularType><MolecularType Name="PIK3R2" AnchorAll="true"><Anchor Structure="m" /><Anchor Structure="cyt" /><MolecularComponent Name="SH2" Index="1" /></MolecularType><MolecularType Name="PIK3R3" AnchorAll="true"><Anchor Structure="m" /><Anchor Structure="cyt" /><MolecularComponent Name="SH2N" Index="1" /><MolecularComponent Name="SH2C" Index="2" /></MolecularType><MolecularType Name="PLCG1" AnchorAll="true"><Anchor Structure="m" /><Anchor Structure="cyt" /><MolecularComponent Name="SH2N" Index="1" /><MolecularComponent Name="SH2C" Index="2" /></MolecularType><MolecularType Name="PTK6" AnchorAll="true"><Anchor Structure="m" /><Anchor Structure="cyt" /><MolecularComponent Name="SH2" Index="1" /></MolecularType><MolecularType Name="PTPN11" AnchorAll="true"><Anchor Structure="m" /><Anchor Structure="cyt" /><MolecularComponent Name="SH2" Index="1" /></MolecularType><MolecularType Name="RASA1" AnchorAll="true"><Anchor Structure="m" /><Anchor Structure="cyt" /><MolecularComponent Name="SH2N" Index="1" /><MolecularComponent Name="SH2C" Index="2" /></MolecularType><MolecularType Name="SH2B2" AnchorAll="true"><Anchor Structure="m" /><Anchor Structure="cyt" /><MolecularComponent Name="SH2" Index="1" /></MolecularType><MolecularType Name="SH2B3" AnchorAll="true"><Anchor Structure="m" /><Anchor Structure="cyt" /><MolecularComponent Name="SH2" Index="1" /></MolecularType><MolecularType Name="SH2D1B" AnchorAll="true"><Anchor Structure="m" /><Anchor Structure="cyt" /><MolecularComponent Name="SH2" Index="1" /></MolecularType><MolecularType Name="SH2D2A" AnchorAll="true"><Anchor Structure="m" /><Anchor Structure="cyt" /><MolecularComponent Name="SH2" Index="1" /></MolecularType><MolecularType Name="SH2D3C" AnchorAll="true"><Anchor Structure="m" /><Anchor Structure="cyt" /><MolecularComponent Name="SH2" Index="1" /></MolecularType><MolecularType Name="SHB" AnchorAll="true"><Anchor Structure="m" /><Anchor Structure="cyt" /><MolecularComponent Name="SH2" Index="1" /></MolecularType><MolecularType Name="SHC1" AnchorAll="true"><Anchor Structure="m" /><Anchor Structure="cyt" /><MolecularComponent Name="SH2" Index="1" /><MolecularComponent Name="PTB" Index="2" /></MolecularType><MolecularType Name="SHC2" AnchorAll="true"><Anchor Structure="m" /><Anchor Structure="cyt" /><MolecularComponent Name="PTB" Index="1" /></MolecularType><MolecularType Name="SHC4" AnchorAll="true"><Anchor Structure="m" /><Anchor Structure="cyt" /><MolecularComponent Name="SH2" Index="1" /></MolecularType><MolecularType Name="SHD" AnchorAll="true"><Anchor Structure="m" /><Anchor Structure="cyt" /><MolecularComponent Name="SH2" Index="1" /></MolecularType><MolecularType Name="SLA2" AnchorAll="true"><Anchor Structure="m" /><Anchor Structure="cyt" /><MolecularComponent Name="SH2" Index="1" /></MolecularType><MolecularType Name="SOCS5" AnchorAll="true"><Anchor Structure="m" /><Anchor Structure="cyt" /><MolecularComponent Name="SH2" Index="1" /></MolecularType><MolecularType Name="SOCS6" AnchorAll="true"><Anchor Structure="m" /><Anchor Structure="cyt" /><MolecularComponent Name="SH2" Index="1" /></MolecularType><MolecularType Name="SRC" AnchorAll="true"><Anchor Structure="m" /><Anchor Structure="cyt" /><MolecularComponent Name="SH2" Index="1" /></MolecularType><MolecularType Name="STAP1" AnchorAll="true"><Anchor Structure="m" /><Anchor Structure="cyt" /><MolecularComponent Name="SH2" Index="1" /></MolecularType><MolecularType Name="TEC" AnchorAll="true"><Anchor Structure="m" /><Anchor Structure="cyt" /><MolecularComponent Name="SH2" Index="1" /></MolecularType><MolecularType Name="VAV1" AnchorAll="true"><Anchor Structure="m" /><Anchor Structure="cyt" /><MolecularComponent Name="SH2" Index="1" /></MolecularType><MolecularType Name="VAV2" AnchorAll="true"><Anchor Structure="m" /><Anchor Structure="cyt" /><MolecularComponent Name="SH2" Index="1" /></MolecularType><MolecularType Name="VAV3" AnchorAll="true"><Anchor Structure="m" /><Anchor Structure="cyt" /><MolecularComponent Name="SH2" Index="1" /></MolecularType><MolecularType Name="YES1" AnchorAll="true"><Anchor Structure="m" /><Anchor Structure="cyt" /><MolecularComponent Name="SH2" Index="1" /></MolecularType></MolecularTypeList><RbmObservableList><Observable Name="EGFRpY998" ObservableType="Molecules" Sequence="Multimolecular" LengthEqual="2" LengthGreater="1" Structure="m"><SpeciesPattern><MolecularTypePattern Index="1"><MolecularType Name="EGFR" /><ComponentPattern MolecularComponent="loc" Any="true" BondType="?" /><ComponentPattern MolecularComponent="lig" BondType="?" /><ComponentPattern MolecularComponent="dim" BondType="?" /><ComponentPattern MolecularComponent="Y998" ComponentStatePattern="pY" BondType="?" /><ComponentPattern MolecularComponent="Y1016" Any="true" BondType="?" /><ComponentPattern MolecularComponent="Y1092" Any="true" BondType="?" /><ComponentPattern MolecularComponent="Y1110" Any="true" BondType="?" /><ComponentPattern MolecularComponent="Y1172" Any="true" BondType="?" /><ComponentPattern MolecularComponent="Y1197" Any="true" BondType="?" /></MolecularTypePattern></SpeciesPattern></Observable><Observable Name="EGFRpY1016" ObservableType="Molecules" Sequence="Multimolecular" LengthEqual="2" LengthGreater="1" Structure="m"><SpeciesPattern><MolecularTypePattern Index="1"><MolecularType Name="EGFR" /><ComponentPattern MolecularComponent="loc" Any="true" BondType="?" /><ComponentPattern MolecularComponent="lig" BondType="?" /><ComponentPattern MolecularComponent="dim" BondType="?" /><ComponentPattern MolecularComponent="Y998" Any="true" BondType="?" /><ComponentPattern MolecularComponent="Y1016" ComponentStatePattern="pY" BondType="?" /><ComponentPattern MolecularComponent="Y1092" Any="true" BondType="?" /><ComponentPattern MolecularComponent="Y1110" Any="true" BondType="?" /><ComponentPattern MolecularComponent="Y1172" Any="true" BondType="?" /><ComponentPattern MolecularComponent="Y1197" Any="true" BondType="?" /></MolecularTypePattern></SpeciesPattern></Observable><Observable Name="EGFRpY1092" ObservableType="Molecules" Sequence="Multimolecular" LengthEqual="2" LengthGreater="1" Structure="m"><SpeciesPattern><MolecularTypePattern Index="1"><MolecularType Name="EGFR" /><ComponentPattern MolecularComponent="loc" Any="true" BondType="?" /><ComponentPattern MolecularComponent="lig" BondType="?" /><ComponentPattern MolecularComponent="dim" BondType="?" /><ComponentPattern MolecularComponent="Y998" Any="true" BondType="?" /><ComponentPattern MolecularComponent="Y1016" Any="true" BondType="?" /><ComponentPattern MolecularComponent="Y1092" ComponentStatePattern="pY" BondType="?" /><ComponentPattern MolecularComponent="Y1110" Any="true" BondType="?" /><ComponentPattern MolecularComponent="Y1172" Any="true" BondType="?" /><ComponentPattern MolecularComponent="Y1197" Any="true" BondType="?" /></MolecularTypePattern></SpeciesPattern></Observable><Observable Name="EGFRpY1110" ObservableType="Molecules" Sequence="Multimolecular" LengthEqual="2" LengthGreater="1" Structure="m"><SpeciesPattern><MolecularTypePattern Index="1"><MolecularType Name="EGFR" /><ComponentPattern MolecularComponent="loc" Any="true" BondType="?" /><ComponentPattern MolecularComponent="lig" BondType="?" /><ComponentPattern MolecularComponent="dim" BondType="?" /><ComponentPattern MolecularComponent="Y998" Any="true" BondType="?" /><ComponentPattern MolecularComponent="Y1016" Any="true" BondType="?" /><ComponentPattern MolecularComponent="Y1092" Any="true" BondType="?" /><ComponentPattern MolecularComponent="Y1110" ComponentStatePattern="pY" BondType="?" /><ComponentPattern MolecularComponent="Y1172" Any="true" BondType="?" /><ComponentPattern MolecularComponent="Y1197" Any="true" BondType="?" /></MolecularTypePattern></SpeciesPattern></Observable><Observable Name="EGFRpY1172" ObservableType="Molecules" Sequence="Multimolecular" LengthEqual="2" LengthGreater="1" Structure="m"><SpeciesPattern><MolecularTypePattern Index="1"><MolecularType Name="EGFR" /><ComponentPattern MolecularComponent="loc" Any="true" BondType="?" /><ComponentPattern MolecularComponent="lig" BondType="?" /><ComponentPattern MolecularComponent="dim" BondType="?" /><ComponentPattern MolecularComponent="Y998" Any="true" BondType="?" /><ComponentPattern MolecularComponent="Y1016" Any="true" BondType="?" /><ComponentPattern MolecularComponent="Y1092" Any="true" BondType="?" /><ComponentPattern MolecularComponent="Y1110" Any="true" BondType="?" /><ComponentPattern MolecularComponent="Y1172" ComponentStatePattern="pY" BondType="?" /><ComponentPattern MolecularComponent="Y1197" Any="true" BondType="?" /></MolecularTypePattern></SpeciesPattern></Observable><Observable Name="EGFRpY1197" ObservableType="Molecules" Sequence="Multimolecular" LengthEqual="2" LengthGreater="1" Structure="m"><SpeciesPattern><MolecularTypePattern Index="1"><MolecularType Name="EGFR" /><ComponentPattern MolecularComponent="loc" Any="true" BondType="?" /><ComponentPattern MolecularComponent="lig" BondType="?" /><ComponentPattern MolecularComponent="dim" BondType="?" /><ComponentPattern MolecularComponent="Y998" Any="true" BondType="?" /><ComponentPattern MolecularComponent="Y1016" Any="true" BondType="?" /><ComponentPattern MolecularComponent="Y1092" Any="true" BondType="?" /><ComponentPattern MolecularComponent="Y1110" Any="true" BondType="?" /><ComponentPattern MolecularComponent="Y1172" Any="true" BondType="?" /><ComponentPattern MolecularComponent="Y1197" ComponentStatePattern="pY" BondType="?" /></MolecularTypePattern></SpeciesPattern></Observable><Observable Name="SHC1boundEGFR" ObservableType="Molecules" Sequence="Multimolecular" LengthEqual="2" LengthGreater="1" Structure="m"><SpeciesPattern><MolecularTypePattern Index="1"><MolecularType Name="SHC1" /><ComponentPattern MolecularComponent="SH2" BondType="?" /><ComponentPattern MolecularComponent="PTB" BondType="?" /></MolecularTypePattern><MolecularTypePattern Index="2"><MolecularType Name="EGFR" /><ComponentPattern MolecularComponent="loc" Any="true" BondType="?" /><ComponentPattern MolecularComponent="lig" BondType="?" /><ComponentPattern MolecularComponent="dim" BondType="?" /><ComponentPattern MolecularComponent="Y998" Any="true" BondType="?" /><ComponentPattern MolecularComponent="Y1016" Any="true" BondType="?" /><ComponentPattern MolecularComponent="Y1092" Any="true" BondType="?" /><ComponentPattern MolecularComponent="Y1110" Any="true" BondType="?" /><ComponentPattern MolecularComponent="Y1172" Any="true" BondType="?" /><ComponentPattern MolecularComponent="Y1197" Any="true" BondType="?" /></MolecularTypePattern></SpeciesPattern></Observable><Observable Name="SOCS6boundEGFR" ObservableType="Molecules" Sequence="Multimolecular" LengthEqual="2" LengthGreater="1" Structure="m"><SpeciesPattern><MolecularTypePattern Index="1"><MolecularType Name="SOCS6" /><ComponentPattern MolecularComponent="SH2" BondType="?" /></MolecularTypePattern><MolecularTypePattern Index="2"><MolecularType Name="EGFR" /><ComponentPattern MolecularComponent="loc" Any="true" BondType="?" /><ComponentPattern MolecularComponent="lig" BondType="?" /><ComponentPattern MolecularComponent="dim" BondType="?" /><ComponentPattern MolecularComponent="Y998" Any="true" BondType="?" /><ComponentPattern MolecularComponent="Y1016" Any="true" BondType="?" /><ComponentPattern MolecularComponent="Y1092" Any="true" BondType="?" /><ComponentPattern MolecularComponent="Y1110" Any="true" BondType="?" /><ComponentPattern MolecularComponent="Y1172" Any="true" BondType="?" /><ComponentPattern MolecularComponent="Y1197" Any="true" BondType="?" /></MolecularTypePattern></SpeciesPattern></Observable><Observable Name="PIK3R3boundEGFR" ObservableType="Molecules" Sequence="Multimolecular" LengthEqual="2" LengthGreater="1" Structure="m"><SpeciesPattern><MolecularTypePattern Index="1"><MolecularType Name="PIK3R3" /><ComponentPattern MolecularComponent="SH2N" BondType="?" /><ComponentPattern MolecularComponent="SH2C" BondType="?" /></MolecularTypePattern><MolecularTypePattern Index="2"><MolecularType Name="EGFR" /><ComponentPattern MolecularComponent="loc" Any="true" BondType="?" /><ComponentPattern MolecularComponent="lig" BondType="?" /><ComponentPattern MolecularComponent="dim" BondType="?" /><ComponentPattern MolecularComponent="Y998" Any="true" BondType="?" /><ComponentPattern MolecularComponent="Y1016" Any="true" BondType="?" /><ComponentPattern MolecularComponent="Y1092" Any="true" BondType="?" /><ComponentPattern MolecularComponent="Y1110" Any="true" BondType="?" /><ComponentPattern MolecularComponent="Y1172" Any="true" BondType="?" /><ComponentPattern MolecularComponent="Y1197" Any="true" BondType="?" /></MolecularTypePattern></SpeciesPattern></Observable><Observable Name="PLCG1boundEGFR" ObservableType="Molecules" Sequence="Multimolecular" LengthEqual="2" LengthGreater="1" Structure="m"><SpeciesPattern><MolecularTypePattern Index="1"><MolecularType Name="PLCG1" /><ComponentPattern MolecularComponent="SH2N" BondType="?" /><ComponentPattern MolecularComponent="SH2C" BondType="?" /></MolecularTypePattern><MolecularTypePattern Index="2"><MolecularType Name="EGFR" /><ComponentPattern MolecularComponent="loc" Any="true" BondType="?" /><ComponentPattern MolecularComponent="lig" BondType="?" /><ComponentPattern MolecularComponent="dim" BondType="?" /><ComponentPattern MolecularComponent="Y998" Any="true" BondType="?" /><ComponentPattern MolecularComponent="Y1016" Any="true" BondType="?" /><ComponentPattern MolecularComponent="Y1092" Any="true" BondType="?" /><ComponentPattern MolecularComponent="Y1110" Any="true" BondType="?" /><ComponentPattern MolecularComponent="Y1172" Any="true" BondType="?" /><ComponentPattern MolecularComponent="Y1197" Any="true" BondType="?" /></MolecularTypePattern></SpeciesPattern></Observable><Observable Name="RASA1boundEGFR" ObservableType="Molecules" Sequence="Multimolecular" LengthEqual="2" LengthGreater="1" Structure="m"><SpeciesPattern><MolecularTypePattern Index="1"><MolecularType Name="RASA1" /><ComponentPattern MolecularComponent="SH2N" BondType="?" /><ComponentPattern MolecularComponent="SH2C" BondType="?" /></MolecularTypePattern><MolecularTypePattern Index="2"><MolecularType Name="EGFR" /><ComponentPattern MolecularComponent="loc" Any="true" BondType="?" /><ComponentPattern MolecularComponent="lig" BondType="?" /><ComponentPattern MolecularComponent="dim" BondType="?" /><ComponentPattern MolecularComponent="Y998" Any="true" BondType="?" /><ComponentPattern MolecularComponent="Y1016" Any="true" BondType="?" /><ComponentPattern MolecularComponent="Y1092" Any="true" BondType="?" /><ComponentPattern MolecularComponent="Y1110" Any="true" BondType="?" /><ComponentPattern MolecularComponent="Y1172" Any="true" BondType="?" /><ComponentPattern MolecularComponent="Y1197" Any="true" BondType="?" /></MolecularTypePattern></SpeciesPattern></Observable><Observable Name="GRAP2boundEGFR" ObservableType="Molecules" Sequence="Multimolecular" LengthEqual="2" LengthGreater="1" Structure="m"><SpeciesPattern><MolecularTypePattern Index="1"><MolecularType Name="GRAP2" /><ComponentPattern MolecularComponent="SH2" BondType="?" /></MolecularTypePattern><MolecularTypePattern Index="2"><MolecularType Name="EGFR" /><ComponentPattern MolecularComponent="loc" Any="true" BondType="?" /><ComponentPattern MolecularComponent="lig" BondType="?" /><ComponentPattern MolecularComponent="dim" BondType="?" /><ComponentPattern MolecularComponent="Y998" Any="true" BondType="?" /><ComponentPattern MolecularComponent="Y1016" Any="true" BondType="?" /><ComponentPattern MolecularComponent="Y1092" Any="true" BondType="?" /><ComponentPattern MolecularComponent="Y1110" Any="true" BondType="?" /><ComponentPattern MolecularComponent="Y1172" Any="true" BondType="?" /><ComponentPattern MolecularComponent="Y1197" Any="true" BondType="?" /></MolecularTypePattern></SpeciesPattern></Observable><Observable Name="SH2B3boundEGFR" ObservableType="Molecules" Sequence="Multimolecular" LengthEqual="2" LengthGreater="1" Structure="m"><SpeciesPattern><MolecularTypePattern Index="1"><MolecularType Name="SH2B3" /><ComponentPattern MolecularComponent="SH2" BondType="?" /></MolecularTypePattern><MolecularTypePattern Index="2"><MolecularType Name="EGFR" /><ComponentPattern MolecularComponent="loc" Any="true" BondType="?" /><ComponentPattern MolecularComponent="lig" BondType="?" /><ComponentPattern MolecularComponent="dim" BondType="?" /><ComponentPattern MolecularComponent="Y998" Any="true" BondType="?" /><ComponentPattern MolecularComponent="Y1016" Any="true" BondType="?" /><ComponentPattern MolecularComponent="Y1092" Any="true" BondType="?" /><ComponentPattern MolecularComponent="Y1110" Any="true" BondType="?" /><ComponentPattern MolecularComponent="Y1172" Any="true" BondType="?" /><ComponentPattern MolecularComponent="Y1197" Any="true" BondType="?" /></MolecularTypePattern></SpeciesPattern></Observable><Observable Name="YES1boundEGFR" ObservableType="Molecules" Sequence="Multimolecular" LengthEqual="2" LengthGreater="1" Structure="m"><SpeciesPattern><MolecularTypePattern Index="1"><MolecularType Name="YES1" /><ComponentPattern MolecularComponent="SH2" BondType="?" /></MolecularTypePattern><MolecularTypePattern Index="2"><MolecularType Name="EGFR" /><ComponentPattern MolecularComponent="loc" Any="true" BondType="?" /><ComponentPattern MolecularComponent="lig" BondType="?" /><ComponentPattern MolecularComponent="dim" BondType="?" /><ComponentPattern MolecularComponent="Y998" Any="true" BondType="?" /><ComponentPattern MolecularComponent="Y1016" Any="true" BondType="?" /><ComponentPattern MolecularComponent="Y1092" Any="true" BondType="?" /><ComponentPattern MolecularComponent="Y1110" Any="true" BondType="?" /><ComponentPattern MolecularComponent="Y1172" Any="true" BondType="?" /><ComponentPattern MolecularComponent="Y1197" Any="true" BondType="?" /></MolecularTypePattern></SpeciesPattern></Observable><Observable Name="SHDboundEGFR" ObservableType="Molecules" Sequence="Multimolecular" LengthEqual="2" LengthGreater="1" Structure="m"><SpeciesPattern><MolecularTypePattern Index="1"><MolecularType Name="SHD" /><ComponentPattern MolecularComponent="SH2" BondType="?" /></MolecularTypePattern><MolecularTypePattern Index="2"><MolecularType Name="EGFR" /><ComponentPattern MolecularComponent="loc" Any="true" BondType="?" /><ComponentPattern MolecularComponent="lig" BondType="?" /><ComponentPattern MolecularComponent="dim" BondType="?" /><ComponentPattern MolecularComponent="Y998" Any="true" BondType="?" /><ComponentPattern MolecularComponent="Y1016" Any="true" BondType="?" /><ComponentPattern MolecularComponent="Y1092" Any="true" BondType="?" /><ComponentPattern MolecularComponent="Y1110" Any="true" BondType="?" /><ComponentPattern MolecularComponent="Y1172" Any="true" BondType="?" /><ComponentPattern MolecularComponent="Y1197" Any="true" BondType="?" /></MolecularTypePattern></SpeciesPattern></Observable><Observable Name="PIK3R2boundEGFR" ObservableType="Molecules" Sequence="Multimolecular" LengthEqual="2" LengthGreater="1" Structure="m"><SpeciesPattern><MolecularTypePattern Index="1"><MolecularType Name="PIK3R2" /><ComponentPattern MolecularComponent="SH2" BondType="?" /></MolecularTypePattern><MolecularTypePattern Index="2"><MolecularType Name="EGFR" /><ComponentPattern MolecularComponent="loc" Any="true" BondType="?" /><ComponentPattern MolecularComponent="lig" BondType="?" /><ComponentPattern MolecularComponent="dim" BondType="?" /><ComponentPattern MolecularComponent="Y998" Any="true" BondType="?" /><ComponentPattern MolecularComponent="Y1016" Any="true" BondType="?" /><ComponentPattern MolecularComponent="Y1092" Any="true" BondType="?" /><ComponentPattern MolecularComponent="Y1110" Any="true" BondType="?" /><ComponentPattern MolecularComponent="Y1172" Any="true" BondType="?" /><ComponentPattern MolecularComponent="Y1197" Any="true" BondType="?" /></MolecularTypePattern></SpeciesPattern></Observable><Observable Name="GRB2boundEGFR" ObservableType="Molecules" Sequence="Multimolecular" LengthEqual="2" LengthGreater="1" Structure="m"><SpeciesPattern><MolecularTypePattern Index="1"><MolecularType Name="GRB2" /><ComponentPattern MolecularComponent="SH2" BondType="?" /></MolecularTypePattern><MolecularTypePattern Index="2"><MolecularType Name="EGFR" /><ComponentPattern MolecularComponent="loc" Any="true" BondType="?" /><ComponentPattern MolecularComponent="lig" BondType="?" /><ComponentPattern MolecularComponent="dim" BondType="?" /><ComponentPattern MolecularComponent="Y998" Any="true" BondType="?" /><ComponentPattern MolecularComponent="Y1016" Any="true" BondType="?" /><ComponentPattern MolecularComponent="Y1092" Any="true" BondType="?" /><ComponentPattern MolecularComponent="Y1110" Any="true" BondType="?" /><ComponentPattern MolecularComponent="Y1172" Any="true" BondType="?" /><ComponentPattern MolecularComponent="Y1197" Any="true" BondType="?" /></MolecularTypePattern></SpeciesPattern></Observable><Observable Name="LCKboundEGFR" ObservableType="Molecules" Sequence="Multimolecular" LengthEqual="2" LengthGreater="1" Structure="m"><SpeciesPattern><MolecularTypePattern Index="1"><MolecularType Name="LCK" /><ComponentPattern MolecularComponent="SH2" BondType="?" /></MolecularTypePattern><MolecularTypePattern Index="2"><MolecularType Name="EGFR" /><ComponentPattern MolecularComponent="loc" Any="true" BondType="?" /><ComponentPattern MolecularComponent="lig" BondType="?" /><ComponentPattern MolecularComponent="dim" BondType="?" /><ComponentPattern MolecularComponent="Y998" Any="true" BondType="?" /><ComponentPattern MolecularComponent="Y1016" Any="true" BondType="?" /><ComponentPattern MolecularComponent="Y1092" Any="true" BondType="?" /><ComponentPattern MolecularComponent="Y1110" Any="true" BondType="?" /><ComponentPattern MolecularComponent="Y1172" Any="true" BondType="?" /><ComponentPattern MolecularComponent="Y1197" Any="true" BondType="?" /></MolecularTypePattern></SpeciesPattern></Observable><Observable Name="PTK6boundEGFR" ObservableType="Molecules" Sequence="Multimolecular" LengthEqual="2" LengthGreater="1" Structure="m"><SpeciesPattern><MolecularTypePattern Index="1"><MolecularType Name="PTK6" /><ComponentPattern MolecularComponent="SH2" BondType="?" /></MolecularTypePattern><MolecularTypePattern Index="2"><MolecularType Name="EGFR" /><ComponentPattern MolecularComponent="loc" Any="true" BondType="?" /><ComponentPattern MolecularComponent="lig" BondType="?" /><ComponentPattern MolecularComponent="dim" BondType="?" /><ComponentPattern MolecularComponent="Y998" Any="true" BondType="?" /><ComponentPattern MolecularComponent="Y1016" Any="true" BondType="?" /><ComponentPattern MolecularComponent="Y1092" Any="true" BondType="?" /><ComponentPattern MolecularComponent="Y1110" Any="true" BondType="?" /><ComponentPattern MolecularComponent="Y1172" Any="true" BondType="?" /><ComponentPattern MolecularComponent="Y1197" Any="true" BondType="?" /></MolecularTypePattern></SpeciesPattern></Observable><Observable Name="SHC4boundEGFR" ObservableType="Molecules" Sequence="Multimolecular" LengthEqual="2" LengthGreater="1" Structure="m"><SpeciesPattern><MolecularTypePattern Index="1"><MolecularType Name="SHC4" /><ComponentPattern MolecularComponent="SH2" BondType="?" /></MolecularTypePattern><MolecularTypePattern Index="2"><MolecularType Name="EGFR" /><ComponentPattern MolecularComponent="loc" Any="true" BondType="?" /><ComponentPattern MolecularComponent="lig" BondType="?" /><ComponentPattern MolecularComponent="dim" BondType="?" /><ComponentPattern MolecularComponent="Y998" Any="true" BondType="?" /><ComponentPattern MolecularComponent="Y1016" Any="true" BondType="?" /><ComponentPattern MolecularComponent="Y1092" Any="true" BondType="?" /><ComponentPattern MolecularComponent="Y1110" Any="true" BondType="?" /><ComponentPattern MolecularComponent="Y1172" Any="true" BondType="?" /><ComponentPattern MolecularComponent="Y1197" Any="true" BondType="?" /></MolecularTypePattern></SpeciesPattern></Observable><Observable Name="SRCboundEGFR" ObservableType="Molecules" Sequence="Multimolecular" LengthEqual="2" LengthGreater="1" Structure="m"><SpeciesPattern><MolecularTypePattern Index="1"><MolecularType Name="SRC" /><ComponentPattern MolecularComponent="SH2" BondType="?" /></MolecularTypePattern><MolecularTypePattern Index="2"><MolecularType Name="EGFR" /><ComponentPattern MolecularComponent="loc" Any="true" BondType="?" /><ComponentPattern MolecularComponent="lig" BondType="?" /><ComponentPattern MolecularComponent="dim" BondType="?" /><ComponentPattern MolecularComponent="Y998" Any="true" BondType="?" /><ComponentPattern MolecularComponent="Y1016" Any="true" BondType="?" /><ComponentPattern MolecularComponent="Y1092" Any="true" BondType="?" /><ComponentPattern MolecularComponent="Y1110" Any="true" BondType="?" /><ComponentPattern MolecularComponent="Y1172" Any="true" BondType="?" /><ComponentPattern MolecularComponent="Y1197" Any="true" BondType="?" /></MolecularTypePattern></SpeciesPattern></Observable><Observable Name="SH2D1BboundEGFR" ObservableType="Molecules" Sequence="Multimolecular" LengthEqual="2" LengthGreater="1" Structure="m"><SpeciesPattern><MolecularTypePattern Index="1"><MolecularType Name="SH2D1B" /><ComponentPattern MolecularComponent="SH2" BondType="?" /></MolecularTypePattern><MolecularTypePattern Index="2"><MolecularType Name="EGFR" /><ComponentPattern MolecularComponent="loc" Any="true" BondType="?" /><ComponentPattern MolecularComponent="lig" BondType="?" /><ComponentPattern MolecularComponent="dim" BondType="?" /><ComponentPattern MolecularComponent="Y998" Any="true" BondType="?" /><ComponentPattern MolecularComponent="Y1016" Any="true" BondType="?" /><ComponentPattern MolecularComponent="Y1092" Any="true" BondType="?" /><ComponentPattern MolecularComponent="Y1110" Any="true" BondType="?" /><ComponentPattern MolecularComponent="Y1172" Any="true" BondType="?" /><ComponentPattern MolecularComponent="Y1197" Any="true" BondType="?" /></MolecularTypePattern></SpeciesPattern></Observable><Observable Name="VAV2boundEGFR" ObservableType="Molecules" Sequence="Multimolecular" LengthEqual="2" LengthGreater="1" Structure="m"><SpeciesPattern><MolecularTypePattern Index="1"><MolecularType Name="VAV2" /><ComponentPattern MolecularComponent="SH2" BondType="?" /></MolecularTypePattern><MolecularTypePattern Index="2"><MolecularType Name="EGFR" /><ComponentPattern MolecularComponent="loc" Any="true" BondType="?" /><ComponentPattern MolecularComponent="lig" BondType="?" /><ComponentPattern MolecularComponent="dim" BondType="?" /><ComponentPattern MolecularComponent="Y998" Any="true" BondType="?" /><ComponentPattern MolecularComponent="Y1016" Any="true" BondType="?" /><ComponentPattern MolecularComponent="Y1092" Any="true" BondType="?" /><ComponentPattern MolecularComponent="Y1110" Any="true" BondType="?" /><ComponentPattern MolecularComponent="Y1172" Any="true" BondType="?" /><ComponentPattern MolecularComponent="Y1197" Any="true" BondType="?" /></MolecularTypePattern></SpeciesPattern></Observable><Observable Name="SHC2boundEGFR" ObservableType="Molecules" Sequence="Multimolecular" LengthEqual="2" LengthGreater="1" Structure="m"><SpeciesPattern><MolecularTypePattern Index="1"><MolecularType Name="SHC2" /><ComponentPattern MolecularComponent="PTB" BondType="?" /></MolecularTypePattern><MolecularTypePattern Index="2"><MolecularType Name="EGFR" /><ComponentPattern MolecularComponent="loc" Any="true" BondType="?" /><ComponentPattern MolecularComponent="lig" BondType="?" /><ComponentPattern MolecularComponent="dim" BondType="?" /><ComponentPattern MolecularComponent="Y998" Any="true" BondType="?" /><ComponentPattern MolecularComponent="Y1016" Any="true" BondType="?" /><ComponentPattern MolecularComponent="Y1092" Any="true" BondType="?" /><ComponentPattern MolecularComponent="Y1110" Any="true" BondType="?" /><ComponentPattern MolecularComponent="Y1172" Any="true" BondType="?" /><ComponentPattern MolecularComponent="Y1197" Any="true" BondType="?" /></MolecularTypePattern></SpeciesPattern></Observable><Observable Name="SH2D3CboundEGFR" ObservableType="Molecules" Sequence="Multimolecular" LengthEqual="2" LengthGreater="1" Structure="m"><SpeciesPattern><MolecularTypePattern Index="1"><MolecularType Name="SH2D3C" /><ComponentPattern MolecularComponent="SH2" BondType="?" /></MolecularTypePattern><MolecularTypePattern Index="2"><MolecularType Name="EGFR" /><ComponentPattern MolecularComponent="loc" Any="true" BondType="?" /><ComponentPattern MolecularComponent="lig" BondType="?" /><ComponentPattern MolecularComponent="dim" BondType="?" /><ComponentPattern MolecularComponent="Y998" Any="true" BondType="?" /><ComponentPattern MolecularComponent="Y1016" Any="true" BondType="?" /><ComponentPattern MolecularComponent="Y1092" Any="true" BondType="?" /><ComponentPattern MolecularComponent="Y1110" Any="true" BondType="?" /><ComponentPattern MolecularComponent="Y1172" Any="true" BondType="?" /><ComponentPattern MolecularComponent="Y1197" Any="true" BondType="?" /></MolecularTypePattern></SpeciesPattern></Observable><Observable Name="PIK3R1boundEGFR" ObservableType="Molecules" Sequence="Multimolecular" LengthEqual="2" LengthGreater="1" Structure="m"><SpeciesPattern><MolecularTypePattern Index="1"><MolecularType Name="PIK3R1" /><ComponentPattern MolecularComponent="SH2" BondType="?" /></MolecularTypePattern><MolecularTypePattern Index="2"><MolecularType Name="EGFR" /><ComponentPattern MolecularComponent="loc" Any="true" BondType="?" /><ComponentPattern MolecularComponent="lig" BondType="?" /><ComponentPattern MolecularComponent="dim" BondType="?" /><ComponentPattern MolecularComponent="Y998" Any="true" BondType="?" /><ComponentPattern MolecularComponent="Y1016" Any="true" BondType="?" /><ComponentPattern MolecularComponent="Y1092" Any="true" BondType="?" /><ComponentPattern MolecularComponent="Y1110" Any="true" BondType="?" /><ComponentPattern MolecularComponent="Y1172" Any="true" BondType="?" /><ComponentPattern MolecularComponent="Y1197" Any="true" BondType="?" /></MolecularTypePattern></SpeciesPattern></Observable><Observable Name="SH2B2boundEGFR" ObservableType="Molecules" Sequence="Multimolecular" LengthEqual="2" LengthGreater="1" Structure="m"><SpeciesPattern><MolecularTypePattern Index="1"><MolecularType Name="SH2B2" /><ComponentPattern MolecularComponent="SH2" BondType="?" /></MolecularTypePattern><MolecularTypePattern Index="2"><MolecularType Name="EGFR" /><ComponentPattern MolecularComponent="loc" Any="true" BondType="?" /><ComponentPattern MolecularComponent="lig" BondType="?" /><ComponentPattern MolecularComponent="dim" BondType="?" /><ComponentPattern MolecularComponent="Y998" Any="true" BondType="?" /><ComponentPattern MolecularComponent="Y1016" Any="true" BondType="?" /><ComponentPattern MolecularComponent="Y1092" Any="true" BondType="?" /><ComponentPattern MolecularComponent="Y1110" Any="true" BondType="?" /><ComponentPattern MolecularComponent="Y1172" Any="true" BondType="?" /><ComponentPattern MolecularComponent="Y1197" Any="true" BondType="?" /></MolecularTypePattern></SpeciesPattern></Observable><Observable Name="SH2D2AboundEGFR" ObservableType="Molecules" Sequence="Multimolecular" LengthEqual="2" LengthGreater="1" Structure="m"><SpeciesPattern><MolecularTypePattern Index="1"><MolecularType Name="SH2D2A" /><ComponentPattern MolecularComponent="SH2" BondType="?" /></MolecularTypePattern><MolecularTypePattern Index="2"><MolecularType Name="EGFR" /><ComponentPattern MolecularComponent="loc" Any="true" BondType="?" /><ComponentPattern MolecularComponent="lig" BondType="?" /><ComponentPattern MolecularComponent="dim" BondType="?" /><ComponentPattern MolecularComponent="Y998" Any="true" BondType="?" /><ComponentPattern MolecularComponent="Y1016" Any="true" BondType="?" /><ComponentPattern MolecularComponent="Y1092" Any="true" BondType="?" /><ComponentPattern MolecularComponent="Y1110" Any="true" BondType="?" /><ComponentPattern MolecularComponent="Y1172" Any="true" BondType="?" /><ComponentPattern MolecularComponent="Y1197" Any="true" BondType="?" /></MolecularTypePattern></SpeciesPattern></Observable><Observable Name="SLA2boundEGFR" ObservableType="Molecules" Sequence="Multimolecular" LengthEqual="2" LengthGreater="1" Structure="m"><SpeciesPattern><MolecularTypePattern Index="1"><MolecularType Name="SLA2" /><ComponentPattern MolecularComponent="SH2" BondType="?" /></MolecularTypePattern><MolecularTypePattern Index="2"><MolecularType Name="EGFR" /><ComponentPattern MolecularComponent="loc" Any="true" BondType="?" /><ComponentPattern MolecularComponent="lig" BondType="?" /><ComponentPattern MolecularComponent="dim" BondType="?" /><ComponentPattern MolecularComponent="Y998" Any="true" BondType="?" /><ComponentPattern MolecularComponent="Y1016" Any="true" BondType="?" /><ComponentPattern MolecularComponent="Y1092" Any="true" BondType="?" /><ComponentPattern MolecularComponent="Y1110" Any="true" BondType="?" /><ComponentPattern MolecularComponent="Y1172" Any="true" BondType="?" /><ComponentPattern MolecularComponent="Y1197" Any="true" BondType="?" /></MolecularTypePattern></SpeciesPattern></Observable><Observable Name="VAV3boundEGFR" ObservableType="Molecules" Sequence="Multimolecular" LengthEqual="2" LengthGreater="1" Structure="m"><SpeciesPattern><MolecularTypePattern Index="1"><MolecularType Name="VAV3" /><ComponentPattern MolecularComponent="SH2" BondType="?" /></MolecularTypePattern><MolecularTypePattern Index="2"><MolecularType Name="EGFR" /><ComponentPattern MolecularComponent="loc" Any="true" BondType="?" /><ComponentPattern MolecularComponent="lig" BondType="?" /><ComponentPattern MolecularComponent="dim" BondType="?" /><ComponentPattern MolecularComponent="Y998" Any="true" BondType="?" /><ComponentPattern MolecularComponent="Y1016" Any="true" BondType="?" /><ComponentPattern MolecularComponent="Y1092" Any="true" BondType="?" /><ComponentPattern MolecularComponent="Y1110" Any="true" BondType="?" /><ComponentPattern MolecularComponent="Y1172" Any="true" BondType="?" /><ComponentPattern MolecularComponent="Y1197" Any="true" BondType="?" /></MolecularTypePattern></SpeciesPattern></Observable><Observable Name="HSH2DboundEGFR" ObservableType="Molecules" Sequence="Multimolecular" LengthEqual="2" LengthGreater="1" Structure="m"><SpeciesPattern><MolecularTypePattern Index="1"><MolecularType Name="HSH2D" /><ComponentPattern MolecularComponent="SH2" BondType="?" /></MolecularTypePattern><MolecularTypePattern Index="2"><MolecularType Name="EGFR" /><ComponentPattern MolecularComponent="loc" Any="true" BondType="?" /><ComponentPattern MolecularComponent="lig" BondType="?" /><ComponentPattern MolecularComponent="dim" BondType="?" /><ComponentPattern MolecularComponent="Y998" Any="true" BondType="?" /><ComponentPattern MolecularComponent="Y1016" Any="true" BondType="?" /><ComponentPattern MolecularComponent="Y1092" Any="true" BondType="?" /><ComponentPattern MolecularComponent="Y1110" Any="true" BondType="?" /><ComponentPattern MolecularComponent="Y1172" Any="true" BondType="?" /><ComponentPattern MolecularComponent="Y1197" Any="true" BondType="?" /></MolecularTypePattern></SpeciesPattern></Observable><Observable Name="STAP1boundEGFR" ObservableType="Molecules" Sequence="Multimolecular" LengthEqual="2" LengthGreater="1" Structure="m"><SpeciesPattern><MolecularTypePattern Index="1"><MolecularType Name="STAP1" /><ComponentPattern MolecularComponent="SH2" BondType="?" /></MolecularTypePattern><MolecularTypePattern Index="2"><MolecularType Name="EGFR" /><ComponentPattern MolecularComponent="loc" Any="true" BondType="?" /><ComponentPattern MolecularComponent="lig" BondType="?" /><ComponentPattern MolecularComponent="dim" BondType="?" /><ComponentPattern MolecularComponent="Y998" Any="true" BondType="?" /><ComponentPattern MolecularComponent="Y1016" Any="true" BondType="?" /><ComponentPattern MolecularComponent="Y1092" Any="true" BondType="?" /><ComponentPattern MolecularComponent="Y1110" Any="true" BondType="?" /><ComponentPattern MolecularComponent="Y1172" Any="true" BondType="?" /><ComponentPattern MolecularComponent="Y1197" Any="true" BondType="?" /></MolecularTypePattern></SpeciesPattern></Observable><Observable Name="GRB7boundEGFR" ObservableType="Molecules" Sequence="Multimolecular" LengthEqual="2" LengthGreater="1" Structure="m"><SpeciesPattern><MolecularTypePattern Index="1"><MolecularType Name="GRB7" /><ComponentPattern MolecularComponent="SH2" BondType="?" /></MolecularTypePattern><MolecularTypePattern Index="2"><MolecularType Name="EGFR" /><ComponentPattern MolecularComponent="loc" Any="true" BondType="?" /><ComponentPattern MolecularComponent="lig" BondType="?" /><ComponentPattern MolecularComponent="dim" BondType="?" /><ComponentPattern MolecularComponent="Y998" Any="true" BondType="?" /><ComponentPattern MolecularComponent="Y1016" Any="true" BondType="?" /><ComponentPattern MolecularComponent="Y1092" Any="true" BondType="?" /><ComponentPattern MolecularComponent="Y1110" Any="true" BondType="?" /><ComponentPattern MolecularComponent="Y1172" Any="true" BondType="?" /><ComponentPattern MolecularComponent="Y1197" Any="true" BondType="?" /></MolecularTypePattern></SpeciesPattern></Observable><Observable Name="BLKboundEGFR" ObservableType="Molecules" Sequence="Multimolecular" LengthEqual="2" LengthGreater="1" Structure="m"><SpeciesPattern><MolecularTypePattern Index="1"><MolecularType Name="BLK" /><ComponentPattern MolecularComponent="SH2" BondType="?" /></MolecularTypePattern><MolecularTypePattern Index="2"><MolecularType Name="EGFR" /><ComponentPattern MolecularComponent="loc" Any="true" BondType="?" /><ComponentPattern MolecularComponent="lig" BondType="?" /><ComponentPattern MolecularComponent="dim" BondType="?" /><ComponentPattern MolecularComponent="Y998" Any="true" BondType="?" /><ComponentPattern MolecularComponent="Y1016" Any="true" BondType="?" /><ComponentPattern MolecularComponent="Y1092" Any="true" BondType="?" /><ComponentPattern MolecularComponent="Y1110" Any="true" BondType="?" /><ComponentPattern MolecularComponent="Y1172" Any="true" BondType="?" /><ComponentPattern MolecularComponent="Y1197" Any="true" BondType="?" /></MolecularTypePattern></SpeciesPattern></Observable><Observable Name="SOCS5boundEGFR" ObservableType="Molecules" Sequence="Multimolecular" LengthEqual="2" LengthGreater="1" Structure="m"><SpeciesPattern><MolecularTypePattern Index="1"><MolecularType Name="SOCS5" /><ComponentPattern MolecularComponent="SH2" BondType="?" /></MolecularTypePattern><MolecularTypePattern Index="2"><MolecularType Name="EGFR" /><ComponentPattern MolecularComponent="loc" Any="true" BondType="?" /><ComponentPattern MolecularComponent="lig" BondType="?" /><ComponentPattern MolecularComponent="dim" BondType="?" /><ComponentPattern MolecularComponent="Y998" Any="true" BondType="?" /><ComponentPattern MolecularComponent="Y1016" Any="true" BondType="?" /><ComponentPattern MolecularComponent="Y1092" Any="true" BondType="?" /><ComponentPattern MolecularComponent="Y1110" Any="true" BondType="?" /><ComponentPattern MolecularComponent="Y1172" Any="true" BondType="?" /><ComponentPattern MolecularComponent="Y1197" Any="true" BondType="?" /></MolecularTypePattern></SpeciesPattern></Observable><Observable Name="TECboundEGFR" ObservableType="Molecules" Sequence="Multimolecular" LengthEqual="2" LengthGreater="1" Structure="m"><SpeciesPattern><MolecularTypePattern Index="1"><MolecularType Name="TEC" /><ComponentPattern MolecularComponent="SH2" BondType="?" /></MolecularTypePattern><MolecularTypePattern Index="2"><MolecularType Name="EGFR" /><ComponentPattern MolecularComponent="loc" Any="true" BondType="?" /><ComponentPattern MolecularComponent="lig" BondType="?" /><ComponentPattern MolecularComponent="dim" BondType="?" /><ComponentPattern MolecularComponent="Y998" Any="true" BondType="?" /><ComponentPattern MolecularComponent="Y1016" Any="true" BondType="?" /><ComponentPattern MolecularComponent="Y1092" Any="true" BondType="?" /><ComponentPattern MolecularComponent="Y1110" Any="true" BondType="?" /><ComponentPattern MolecularComponent="Y1172" Any="true" BondType="?" /><ComponentPattern MolecularComponent="Y1197" Any="true" BondType="?" /></MolecularTypePattern></SpeciesPattern></Observable><Observable Name="SHBboundEGFR" ObservableType="Molecules" Sequence="Multimolecular" LengthEqual="2" LengthGreater="1" Structure="m"><SpeciesPattern><MolecularTypePattern Index="1"><MolecularType Name="SHB" /><ComponentPattern MolecularComponent="SH2" BondType="?" /></MolecularTypePattern><MolecularTypePattern Index="2"><MolecularType Name="EGFR" /><ComponentPattern MolecularComponent="loc" Any="true" BondType="?" /><ComponentPattern MolecularComponent="lig" BondType="?" /><ComponentPattern MolecularComponent="dim" BondType="?" /><ComponentPattern MolecularComponent="Y998" Any="true" BondType="?" /><ComponentPattern MolecularComponent="Y1016" Any="true" BondType="?" /><ComponentPattern MolecularComponent="Y1092" Any="true" BondType="?" /><ComponentPattern MolecularComponent="Y1110" Any="true" BondType="?" /><ComponentPattern MolecularComponent="Y1172" Any="true" BondType="?" /><ComponentPattern MolecularComponent="Y1197" Any="true" BondType="?" /></MolecularTypePattern></SpeciesPattern></Observable><Observable Name="VAV1boundEGFR" ObservableType="Molecules" Sequence="Multimolecular" LengthEqual="2" LengthGreater="1" Structure="m"><SpeciesPattern><MolecularTypePattern Index="1"><MolecularType Name="VAV1" /><ComponentPattern MolecularComponent="SH2" BondType="?" /></MolecularTypePattern><MolecularTypePattern Index="2"><MolecularType Name="EGFR" /><ComponentPattern MolecularComponent="loc" Any="true" BondType="?" /><ComponentPattern MolecularComponent="lig" BondType="?" /><ComponentPattern MolecularComponent="dim" BondType="?" /><ComponentPattern MolecularComponent="Y998" Any="true" BondType="?" /><ComponentPattern MolecularComponent="Y1016" Any="true" BondType="?" /><ComponentPattern MolecularComponent="Y1092" Any="true" BondType="?" /><ComponentPattern MolecularComponent="Y1110" Any="true" BondType="?" /><ComponentPattern MolecularComponent="Y1172" Any="true" BondType="?" /><ComponentPattern MolecularComponent="Y1197" Any="true" BondType="?" /></MolecularTypePattern></SpeciesPattern></Observable><Observable Name="PTPN11boundEGFR" ObservableType="Molecules" Sequence="Multimolecular" LengthEqual="2" LengthGreater="1" Structure="m"><SpeciesPattern><MolecularTypePattern Index="1"><MolecularType Name="PTPN11" /><ComponentPattern MolecularComponent="SH2" BondType="?" /></MolecularTypePattern><MolecularTypePattern Index="2"><MolecularType Name="EGFR" /><ComponentPattern MolecularComponent="loc" Any="true" BondType="?" /><ComponentPattern MolecularComponent="lig" BondType="?" /><ComponentPattern MolecularComponent="dim" BondType="?" /><ComponentPattern MolecularComponent="Y998" Any="true" BondType="?" /><ComponentPattern MolecularComponent="Y1016" Any="true" BondType="?" /><ComponentPattern MolecularComponent="Y1092" Any="true" BondType="?" /><ComponentPattern MolecularComponent="Y1110" Any="true" BondType="?" /><ComponentPattern MolecularComponent="Y1172" Any="true" BondType="?" /><ComponentPattern MolecularComponent="Y1197" Any="true" BondType="?" /></MolecularTypePattern></SpeciesPattern></Observable><Observable Name="FESboundEGFR" ObservableType="Molecules" Sequence="Multimolecular" LengthEqual="2" LengthGreater="1" Structure="m"><SpeciesPattern><MolecularTypePattern Index="1"><MolecularType Name="FES" /><ComponentPattern MolecularComponent="SH2" BondType="?" /></MolecularTypePattern><MolecularTypePattern Index="2"><MolecularType Name="EGFR" /><ComponentPattern MolecularComponent="loc" Any="true" BondType="?" /><ComponentPattern MolecularComponent="lig" BondType="?" /><ComponentPattern MolecularComponent="dim" BondType="?" /><ComponentPattern MolecularComponent="Y998" Any="true" BondType="?" /><ComponentPattern MolecularComponent="Y1016" Any="true" BondType="?" /><ComponentPattern MolecularComponent="Y1092" Any="true" BondType="?" /><ComponentPattern MolecularComponent="Y1110" Any="true" BondType="?" /><ComponentPattern MolecularComponent="Y1172" Any="true" BondType="?" /><ComponentPattern MolecularComponent="Y1197" Any="true" BondType="?" /></MolecularTypePattern></SpeciesPattern></Observable><Observable Name="EGFboundEGFRdimer" ObservableType="Molecules" Sequence="Multimolecular" LengthEqual="2" LengthGreater="1" Structure="m"><SpeciesPattern><MolecularTypePattern Index="1"><MolecularType Name="EGF" /><ComponentPattern MolecularComponent="rec" BondType="2"><Bond MolecularTypePattern="EGFR" ComponentPattern="lig" /></ComponentPattern><ComponentPattern MolecularComponent="loc" ComponentStatePattern="ec" BondType="-" /></MolecularTypePattern><MolecularTypePattern Index="2"><MolecularType Name="EGFR" /><ComponentPattern MolecularComponent="loc" ComponentStatePattern="pm" BondType="-" /><ComponentPattern MolecularComponent="lig" BondType="2"><Bond MolecularTypePattern="EGF" ComponentPattern="rec" /></ComponentPattern><ComponentPattern MolecularComponent="dim" BondType="1"><Bond MolecularTypePattern="EGFR" ComponentPattern="dim" /></ComponentPattern><ComponentPattern MolecularComponent="Y998" Any="true" BondType="?" /><ComponentPattern MolecularComponent="Y1016" Any="true" BondType="?" /><ComponentPattern MolecularComponent="Y1092" Any="true" BondType="?" /><ComponentPattern MolecularComponent="Y1110" Any="true" BondType="?" /><ComponentPattern MolecularComponent="Y1172" Any="true" BondType="?" /><ComponentPattern MolecularComponent="Y1197" Any="true" BondType="?" /></MolecularTypePattern><MolecularTypePattern Index="3"><MolecularType Name="EGFR" /><ComponentPattern MolecularComponent="loc" ComponentStatePattern="pm" BondType="-" /><ComponentPattern MolecularComponent="lig" BondType="?" /><ComponentPattern MolecularComponent="dim" BondType="1"><Bond MolecularTypePattern="EGFR" ComponentPattern="dim" /></ComponentPattern><ComponentPattern MolecularComponent="Y998" Any="true" BondType="?" /><ComponentPattern MolecularComponent="Y1016" Any="true" BondType="?" /><ComponentPattern MolecularComponent="Y1092" Any="true" BondType="?" /><ComponentPattern MolecularComponent="Y1110" Any="true" BondType="?" /><ComponentPattern MolecularComponent="Y1172" Any="true" BondType="?" /><ComponentPattern MolecularComponent="Y1197" Any="true" BondType="?" /></MolecularTypePattern></SpeciesPattern></Observable><Observable Name="EGFx2boundEGFRdimer" ObservableType="Molecules" Sequence="Multimolecular" LengthEqual="2" LengthGreater="1" Structure="m"><SpeciesPattern><MolecularTypePattern Index="1"><MolecularType Name="EGF" /><ComponentPattern MolecularComponent="rec" BondType="2"><Bond MolecularTypePattern="EGFR" ComponentPattern="lig" /></ComponentPattern><ComponentPattern MolecularComponent="loc" ComponentStatePattern="ec" BondType="-" /></MolecularTypePattern><MolecularTypePattern Index="2"><MolecularType Name="EGFR" /><ComponentPattern MolecularComponent="loc" ComponentStatePattern="pm" BondType="-" /><ComponentPattern MolecularComponent="lig" BondType="2"><Bond MolecularTypePattern="EGF" ComponentPattern="rec" /></ComponentPattern><ComponentPattern MolecularComponent="dim" BondType="1"><Bond MolecularTypePattern="EGFR" ComponentPattern="dim" /></ComponentPattern><ComponentPattern MolecularComponent="Y998" Any="true" BondType="?" /><ComponentPattern MolecularComponent="Y1016" Any="true" BondType="?" /><ComponentPattern MolecularComponent="Y1092" Any="true" BondType="?" /><ComponentPattern MolecularComponent="Y1110" Any="true" BondType="?" /><ComponentPattern MolecularComponent="Y1172" Any="true" BondType="?" /><ComponentPattern MolecularComponent="Y1197" Any="true" BondType="?" /></MolecularTypePattern><MolecularTypePattern Index="3"><MolecularType Name="EGFR" /><ComponentPattern MolecularComponent="loc" ComponentStatePattern="pm" BondType="-" /><ComponentPattern MolecularComponent="lig" BondType="3"><Bond MolecularTypePattern="EGF" ComponentPattern="rec" /></ComponentPattern><ComponentPattern MolecularComponent="dim" BondType="1"><Bond MolecularTypePattern="EGFR" ComponentPattern="dim" /></ComponentPattern><ComponentPattern MolecularComponent="Y998" Any="true" BondType="?" /><ComponentPattern MolecularComponent="Y1016" Any="true" BondType="?" /><ComponentPattern MolecularComponent="Y1092" Any="true" BondType="?" /><ComponentPattern MolecularComponent="Y1110" Any="true" BondType="?" /><ComponentPattern MolecularComponent="Y1172" Any="true" BondType="?" /><ComponentPattern MolecularComponent="Y1197" Any="true" BondType="?" /></MolecularTypePattern><MolecularTypePattern Index="4"><MolecularType Name="EGF" /><ComponentPattern MolecularComponent="rec" BondType="3"><Bond MolecularTypePattern="EGFR" ComponentPattern="lig" /></ComponentPattern><ComponentPattern MolecularComponent="loc" ComponentStatePattern="ec" BondType="-" /></MolecularTypePattern></SpeciesPattern></Observable></RbmObservableList><ReactionRuleList><ReactionRule Name="r01_EGF_bind" Structure="m" ReactionRuleLabel="r01_EGF_bind" ReactionRuleReversible="true"><ReactantPatternsList><ReactantPattern Structure="m"><SpeciesPattern><MolecularTypePattern Index="1"><MolecularType Name="EGFR" /><ComponentPattern MolecularComponent="loc" ComponentStatePattern="pm" BondType="-" /><ComponentPattern MolecularComponent="lig" BondType="-" /><ComponentPattern MolecularComponent="dim" BondType="-" /><ComponentPattern MolecularComponent="Y998" Any="true" BondType="?" /><ComponentPattern MolecularComponent="Y1016" Any="true" BondType="?" /><ComponentPattern MolecularComponent="Y1092" Any="true" BondType="?" /><ComponentPattern MolecularComponent="Y1110" Any="true" BondType="?" /><ComponentPattern MolecularComponent="Y1172" Any="true" BondType="?" /><ComponentPattern MolecularComponent="Y1197" Any="true" BondType="?" /></MolecularTypePattern></SpeciesPattern></ReactantPattern><ReactantPattern Structure="ec"><SpeciesPattern><MolecularTypePattern Index="1"><MolecularType Name="EGF" /><ComponentPattern MolecularComponent="rec" BondType="-" /><ComponentPattern MolecularComponent="loc" ComponentStatePattern="ec" BondType="-" /></MolecularTypePattern></SpeciesPattern></ReactantPattern></ReactantPatternsList><ProductPatternsList><ProductPattern Structure="m"><SpeciesPattern><MolecularTypePattern Index="1"><MolecularType Name="EGFR" /><ComponentPattern MolecularComponent="loc" ComponentStatePattern="pm" BondType="-" /><ComponentPattern MolecularComponent="lig" BondType="1"><Bond MolecularTypePattern="EGF" ComponentPattern="rec" /></ComponentPattern><ComponentPattern MolecularComponent="dim" BondType="-" /><ComponentPattern MolecularComponent="Y998" Any="true" BondType="?" /><ComponentPattern MolecularComponent="Y1016" Any="true" BondType="?" /><ComponentPattern MolecularComponent="Y1092" Any="true" BondType="?" /><ComponentPattern MolecularComponent="Y1110" Any="true" BondType="?" /><ComponentPattern MolecularComponent="Y1172" Any="true" BondType="?" /><ComponentPattern MolecularComponent="Y1197" Any="true" BondType="?" /></MolecularTypePattern><MolecularTypePattern Index="2"><MolecularType Name="EGF" /><ComponentPattern MolecularComponent="rec" BondType="1"><Bond MolecularTypePattern="EGFR" ComponentPattern="lig" /></ComponentPattern><ComponentPattern MolecularComponent="loc" ComponentStatePattern="ec" BondType="-" /></MolecularTypePattern></SpeciesPattern></ProductPattern></ProductPatternsList><Kinetics KineticsType="MassAction"><Parameter Name="ruleRate" Role="RuleRate" Unit="molecules.um-2.s-1" /><Parameter Name="Kf" Role="MassActionKf" Unit="s-1.uM-1">EGFkp1</Parameter><Parameter Name="Kr" Role="MassActionKr" Unit="s-1">EGFkm1</Parameter></Kinetics></ReactionRule><ReactionRule Name="r02_EGF_dimer_bind" Structure="m" ReactionRuleLabel="r02_EGF_dimer_bind" ReactionRuleReversible="true"><ReactantPatternsList><ReactantPattern Structure="m"><SpeciesPattern><MolecularTypePattern ParticipantMatch="1" Index="1"><MolecularType Name="EGFR" /><ComponentPattern MolecularComponent="loc" ComponentStatePattern="pm" BondType="-" /><ComponentPattern MolecularComponent="lig" BondType="-" /><ComponentPattern MolecularComponent="dim" BondType="1"><Bond MolecularTypePattern="EGFR" ComponentPattern="dim" /></ComponentPattern><ComponentPattern MolecularComponent="Y998" Any="true" BondType="?" /><ComponentPattern MolecularComponent="Y1016" Any="true" BondType="?" /><ComponentPattern MolecularComponent="Y1092" Any="true" BondType="?" /><ComponentPattern MolecularComponent="Y1110" Any="true" BondType="?" /><ComponentPattern MolecularComponent="Y1172" Any="true" BondType="?" /><ComponentPattern MolecularComponent="Y1197" Any="true" BondType="?" /></MolecularTypePattern><MolecularTypePattern ParticipantMatch="2" Index="2"><MolecularType Name="EGFR" /><ComponentPattern MolecularComponent="loc" ComponentStatePattern="pm" BondType="-" /><ComponentPattern MolecularComponent="lig" BondType="-" /><ComponentPattern MolecularComponent="dim" BondType="1"><Bond MolecularTypePattern="EGFR" ComponentPattern="dim" /></ComponentPattern><ComponentPattern MolecularComponent="Y998" Any="true" BondType="?" /><ComponentPattern MolecularComponent="Y1016" Any="true" BondType="?" /><ComponentPattern MolecularComponent="Y1092" Any="true" BondType="?" /><ComponentPattern MolecularComponent="Y1110" Any="true" BondType="?" /><ComponentPattern MolecularComponent="Y1172" Any="true" BondType="?" /><ComponentPattern MolecularComponent="Y1197" Any="true" BondType="?" /></MolecularTypePattern></SpeciesPattern></ReactantPattern><ReactantPattern Structure="ec"><SpeciesPattern><MolecularTypePattern Index="1"><MolecularType Name="EGF" /><ComponentPattern MolecularComponent="rec" BondType="-" /><ComponentPattern MolecularComponent="loc" ComponentStatePattern="ec" BondType="-" /></MolecularTypePattern></SpeciesPattern></ReactantPattern></ReactantPatternsList><ProductPatternsList><ProductPattern Structure="m"><SpeciesPattern><MolecularTypePattern ParticipantMatch="1" Index="1"><MolecularType Name="EGFR" /><ComponentPattern MolecularComponent="loc" ComponentStatePattern="pm" BondType="-" /><ComponentPattern MolecularComponent="lig" BondType="-" /><ComponentPattern MolecularComponent="dim" BondType="1"><Bond MolecularTypePattern="EGFR" ComponentPattern="dim" /></ComponentPattern><ComponentPattern MolecularComponent="Y998" Any="true" BondType="?" /><ComponentPattern MolecularComponent="Y1016" Any="true" BondType="?" /><ComponentPattern MolecularComponent="Y1092" Any="true" BondType="?" /><ComponentPattern MolecularComponent="Y1110" Any="true" BondType="?" /><ComponentPattern MolecularComponent="Y1172" Any="true" BondType="?" /><ComponentPattern MolecularComponent="Y1197" Any="true" BondType="?" /></MolecularTypePattern><MolecularTypePattern ParticipantMatch="2" Index="2"><MolecularType Name="EGFR" /><ComponentPattern MolecularComponent="loc" ComponentStatePattern="pm" BondType="-" /><ComponentPattern MolecularComponent="lig" BondType="2"><Bond MolecularTypePattern="EGF" ComponentPattern="rec" /></ComponentPattern><ComponentPattern MolecularComponent="dim" BondType="1"><Bond MolecularTypePattern="EGFR" ComponentPattern="dim" /></ComponentPattern><ComponentPattern MolecularComponent="Y998" Any="true" BondType="?" /><ComponentPattern MolecularComponent="Y1016" Any="true" BondType="?" /><ComponentPattern MolecularComponent="Y1092" Any="true" BondType="?" /><ComponentPattern MolecularComponent="Y1110" Any="true" BondType="?" /><ComponentPattern MolecularComponent="Y1172" Any="true" BondType="?" /><ComponentPattern MolecularComponent="Y1197" Any="true" BondType="?" /></MolecularTypePattern><MolecularTypePattern Index="3"><MolecularType Name="EGF" /><ComponentPattern MolecularComponent="rec" BondType="2"><Bond MolecularTypePattern="EGFR" ComponentPattern="lig" /></ComponentPattern><ComponentPattern MolecularComponent="loc" ComponentStatePattern="ec" BondType="-" /></MolecularTypePattern></SpeciesPattern></ProductPattern></ProductPatternsList><Kinetics KineticsType="MassAction"><Parameter Name="ruleRate" Role="RuleRate" Unit="molecules.um-2.s-1" /><Parameter Name="Kf" Role="MassActionKf" Unit="s-1.uM-1">EGFkp2</Parameter><Parameter Name="Kr" Role="MassActionKr" Unit="s-1">EGFkm2</Parameter></Kinetics></ReactionRule><ReactionRule Name="r03_2EGF_dimer" Structure="m" ReactionRuleLabel="r03_2EGF_dimer" ReactionRuleReversible="true"><ReactantPatternsList><ReactantPattern Structure="m"><SpeciesPattern><MolecularTypePattern ParticipantMatch="1" Index="1"><MolecularType Name="EGF" /><ComponentPattern MolecularComponent="rec" BondType="2"><Bond MolecularTypePattern="EGFR" ComponentPattern="lig" /></ComponentPattern><ComponentPattern MolecularComponent="loc" ComponentStatePattern="ec" BondType="-" /></MolecularTypePattern><MolecularTypePattern ParticipantMatch="3" Index="2"><MolecularType Name="EGFR" /><ComponentPattern MolecularComponent="loc" ComponentStatePattern="pm" BondType="-" /><ComponentPattern MolecularComponent="lig" BondType="2"><Bond MolecularTypePattern="EGF" ComponentPattern="rec" /></ComponentPattern><ComponentPattern MolecularComponent="dim" BondType="1"><Bond MolecularTypePattern="EGFR" ComponentPattern="dim" /></ComponentPattern><ComponentPattern MolecularComponent="Y998" Any="true" BondType="?" /><ComponentPattern MolecularComponent="Y1016" Any="true" BondType="?" /><ComponentPattern MolecularComponent="Y1092" Any="true" BondType="?" /><ComponentPattern MolecularComponent="Y1110" Any="true" BondType="?" /><ComponentPattern MolecularComponent="Y1172" Any="true" BondType="?" /><ComponentPattern MolecularComponent="Y1197" Any="true" BondType="?" /></MolecularTypePattern><MolecularTypePattern ParticipantMatch="4" Index="3"><MolecularType Name="EGFR" /><ComponentPattern MolecularComponent="loc" ComponentStatePattern="pm" BondType="-" /><ComponentPattern MolecularComponent="lig" BondType="-" /><ComponentPattern MolecularComponent="dim" BondType="1"><Bond MolecularTypePattern="EGFR" ComponentPattern="dim" /></ComponentPattern><ComponentPattern MolecularComponent="Y998" Any="true" BondType="?" /><ComponentPattern MolecularComponent="Y1016" Any="true" BondType="?" /><ComponentPattern MolecularComponent="Y1092" Any="true" BondType="?" /><ComponentPattern MolecularComponent="Y1110" Any="true" BondType="?" /><ComponentPattern MolecularComponent="Y1172" Any="true" BondType="?" /><ComponentPattern MolecularComponent="Y1197" Any="true" BondType="?" /></MolecularTypePattern></SpeciesPattern></ReactantPattern><ReactantPattern Structure="ec"><SpeciesPattern><MolecularTypePattern ParticipantMatch="2" Index="1"><MolecularType Name="EGF" /><ComponentPattern MolecularComponent="rec" BondType="-" /><ComponentPattern MolecularComponent="loc" ComponentStatePattern="ec" BondType="-" /></MolecularTypePattern></SpeciesPattern></ReactantPattern></ReactantPatternsList><ProductPatternsList><ProductPattern Structure="m"><SpeciesPattern><MolecularTypePattern ParticipantMatch="1" Index="1"><MolecularType Name="EGF" /><ComponentPattern MolecularComponent="rec" BondType="2"><Bond MolecularTypePattern="EGFR" ComponentPattern="lig" /></ComponentPattern><ComponentPattern MolecularComponent="loc" ComponentStatePattern="ec" BondType="-" /></MolecularTypePattern><MolecularTypePattern ParticipantMatch="3" Index="2"><MolecularType Name="EGFR" /><ComponentPattern MolecularComponent="loc" ComponentStatePattern="pm" BondType="-" /><ComponentPattern MolecularComponent="lig" BondType="2"><Bond MolecularTypePattern="EGF" ComponentPattern="rec" /></ComponentPattern><ComponentPattern MolecularComponent="dim" BondType="1"><Bond MolecularTypePattern="EGFR" ComponentPattern="dim" /></ComponentPattern><ComponentPattern MolecularComponent="Y998" Any="true" BondType="?" /><ComponentPattern MolecularComponent="Y1016" Any="true" BondType="?" /><ComponentPattern MolecularComponent="Y1092" Any="true" BondType="?" /><ComponentPattern MolecularComponent="Y1110" Any="true" BondType="?" /><ComponentPattern MolecularComponent="Y1172" Any="true" BondType="?" /><ComponentPattern MolecularComponent="Y1197" Any="true" BondType="?" /></MolecularTypePattern><MolecularTypePattern ParticipantMatch="4" Index="3"><MolecularType Name="EGFR" /><ComponentPattern MolecularComponent="loc" ComponentStatePattern="pm" BondType="-" /><ComponentPattern MolecularComponent="lig" BondType="3"><Bond MolecularTypePattern="EGF" ComponentPattern="rec" /></ComponentPattern><ComponentPattern MolecularComponent="dim" BondType="1"><Bond MolecularTypePattern="EGFR" ComponentPattern="dim" /></ComponentPattern><ComponentPattern MolecularComponent="Y998" Any="true" BondType="?" /><ComponentPattern MolecularComponent="Y1016" Any="true" BondType="?" /><ComponentPattern MolecularComponent="Y1092" Any="true" BondType="?" /><ComponentPattern MolecularComponent="Y1110" Any="true" BondType="?" /><ComponentPattern MolecularComponent="Y1172" Any="true" BondType="?" /><ComponentPattern MolecularComponent="Y1197" Any="true" BondType="?" /></MolecularTypePattern><MolecularTypePattern ParticipantMatch="2" Index="4"><MolecularType Name="EGF" /><ComponentPattern MolecularComponent="rec" BondType="3"><Bond MolecularTypePattern="EGFR" ComponentPattern="lig" /></ComponentPattern><ComponentPattern MolecularComponent="loc" ComponentStatePattern="ec" BondType="-" /></MolecularTypePattern></SpeciesPattern></ProductPattern></ProductPatternsList><Kinetics KineticsType="MassAction"><Parameter Name="ruleRate" Role="RuleRate" Unit="molecules.um-2.s-1" /><Parameter Name="Kf" Role="MassActionKf" Unit="s-1.uM-1">EGFkp3</Parameter><Parameter Name="Kr" Role="MassActionKr" Unit="s-1">EGFkm3</Parameter></Kinetics></ReactionRule><ReactionRule Name="r04_dimer" Structure="m" ReactionRuleLabel="r04_dimer" ReactionRuleReversible="true"><ReactantPatternsList><ReactantPattern Structure="m"><SpeciesPattern><MolecularTypePattern ParticipantMatch="1" Index="1"><MolecularType Name="EGFR" /><ComponentPattern MolecularComponent="loc" ComponentStatePattern="pm" BondType="-" /><ComponentPattern MolecularComponent="lig" BondType="-" /><ComponentPattern MolecularComponent="dim" BondType="-" /><ComponentPattern MolecularComponent="Y998" Any="true" BondType="?" /><ComponentPattern MolecularComponent="Y1016" Any="true" BondType="?" /><ComponentPattern MolecularComponent="Y1092" Any="true" BondType="?" /><ComponentPattern MolecularComponent="Y1110" Any="true" BondType="?" /><ComponentPattern MolecularComponent="Y1172" Any="true" BondType="?" /><ComponentPattern MolecularComponent="Y1197" Any="true" BondType="?" /></MolecularTypePattern></SpeciesPattern></ReactantPattern><ReactantPattern Structure="m"><SpeciesPattern><MolecularTypePattern ParticipantMatch="2" Index="1"><MolecularType Name="EGFR" /><ComponentPattern MolecularComponent="loc" ComponentStatePattern="pm" BondType="-" /><ComponentPattern MolecularComponent="lig" BondType="-" /><ComponentPattern MolecularComponent="dim" BondType="-" /><ComponentPattern MolecularComponent="Y998" Any="true" BondType="?" /><ComponentPattern MolecularComponent="Y1016" Any="true" BondType="?" /><ComponentPattern MolecularComponent="Y1092" Any="true" BondType="?" /><ComponentPattern MolecularComponent="Y1110" Any="true" BondType="?" /><ComponentPattern MolecularComponent="Y1172" Any="true" BondType="?" /><ComponentPattern MolecularComponent="Y1197" Any="true" BondType="?" /></MolecularTypePattern></SpeciesPattern></ReactantPattern></ReactantPatternsList><ProductPatternsList><ProductPattern Structure="m"><SpeciesPattern><MolecularTypePattern ParticipantMatch="1" Index="1"><MolecularType Name="EGFR" /><ComponentPattern MolecularComponent="loc" ComponentStatePattern="pm" BondType="-" /><ComponentPattern MolecularComponent="lig" BondType="-" /><ComponentPattern MolecularComponent="dim" BondType="1"><Bond MolecularTypePattern="EGFR" ComponentPattern="dim" /></ComponentPattern><ComponentPattern MolecularComponent="Y998" Any="true" BondType="?" /><ComponentPattern MolecularComponent="Y1016" Any="true" BondType="?" /><ComponentPattern MolecularComponent="Y1092" Any="true" BondType="?" /><ComponentPattern MolecularComponent="Y1110" Any="true" BondType="?" /><ComponentPattern MolecularComponent="Y1172" Any="true" BondType="?" /><ComponentPattern MolecularComponent="Y1197" Any="true" BondType="?" /></MolecularTypePattern><MolecularTypePattern ParticipantMatch="2" Index="2"><MolecularType Name="EGFR" /><ComponentPattern MolecularComponent="loc" ComponentStatePattern="pm" BondType="-" /><ComponentPattern MolecularComponent="lig" BondType="-" /><ComponentPattern MolecularComponent="dim" BondType="1"><Bond MolecularTypePattern="EGFR" ComponentPattern="dim" /></ComponentPattern><ComponentPattern MolecularComponent="Y998" Any="true" BondType="?" /><ComponentPattern MolecularComponent="Y1016" Any="true" BondType="?" /><ComponentPattern MolecularComponent="Y1092" Any="true" BondType="?" /><ComponentPattern MolecularComponent="Y1110" Any="true" BondType="?" /><ComponentPattern MolecularComponent="Y1172" Any="true" BondType="?" /><ComponentPattern MolecularComponent="Y1197" Any="true" BondType="?" /></MolecularTypePattern></SpeciesPattern></ProductPattern></ProductPatternsList><Kinetics KineticsType="MassAction"><Parameter Name="ruleRate" Role="RuleRate" Unit="molecules.um-2.s-1" /><Parameter Name="Kf" Role="MassActionKf" Unit="um2.s-1.molecules-1">Dimkp1</Parameter><Parameter Name="Kr" Role="MassActionKr" Unit="s-1">Dimkm1</Parameter></Kinetics></ReactionRule><ReactionRule Name="r05_EGF_split" Structure="m" ReactionRuleLabel="r05_EGF_split" ReactionRuleReversible="true"><ReactantPatternsList><ReactantPattern Structure="m"><SpeciesPattern><MolecularTypePattern ParticipantMatch="1" Index="1"><MolecularType Name="EGFR" /><ComponentPattern MolecularComponent="loc" ComponentStatePattern="pm" BondType="-" /><ComponentPattern MolecularComponent="lig" BondType="1"><Bond MolecularTypePattern="EGF" ComponentPattern="rec" /></ComponentPattern><ComponentPattern MolecularComponent="dim" BondType="-" /><ComponentPattern MolecularComponent="Y998" Any="true" BondType="?" /><ComponentPattern MolecularComponent="Y1016" Any="true" BondType="?" /><ComponentPattern MolecularComponent="Y1092" Any="true" BondType="?" /><ComponentPattern MolecularComponent="Y1110" Any="true" BondType="?" /><ComponentPattern MolecularComponent="Y1172" Any="true" BondType="?" /><ComponentPattern MolecularComponent="Y1197" Any="true" BondType="?" /></MolecularTypePattern><MolecularTypePattern Index="2"><MolecularType Name="EGF" /><ComponentPattern MolecularComponent="rec" BondType="1"><Bond MolecularTypePattern="EGFR" ComponentPattern="lig" /></ComponentPattern><ComponentPattern MolecularComponent="loc" ComponentStatePattern="ec" BondType="-" /></MolecularTypePattern></SpeciesPattern></ReactantPattern><ReactantPattern Structure="m"><SpeciesPattern><MolecularTypePattern ParticipantMatch="2" Index="1"><MolecularType Name="EGFR" /><ComponentPattern MolecularComponent="loc" ComponentStatePattern="pm" BondType="-" /><ComponentPattern MolecularComponent="lig" BondType="-" /><ComponentPattern MolecularComponent="dim" BondType="-" /><ComponentPattern MolecularComponent="Y998" Any="true" BondType="?" /><ComponentPattern MolecularComponent="Y1016" Any="true" BondType="?" /><ComponentPattern MolecularComponent="Y1092" Any="true" BondType="?" /><ComponentPattern MolecularComponent="Y1110" Any="true" BondType="?" /><ComponentPattern MolecularComponent="Y1172" Any="true" BondType="?" /><ComponentPattern MolecularComponent="Y1197" Any="true" BondType="?" /></MolecularTypePattern></SpeciesPattern></ReactantPattern></ReactantPatternsList><ProductPatternsList><ProductPattern Structure="m"><SpeciesPattern><MolecularTypePattern ParticipantMatch="1" Index="1"><MolecularType Name="EGFR" /><ComponentPattern MolecularComponent="loc" ComponentStatePattern="pm" BondType="-" /><ComponentPattern MolecularComponent="lig" BondType="1"><Bond MolecularTypePattern="EGF" ComponentPattern="rec" /></ComponentPattern><ComponentPattern MolecularComponent="dim" BondType="2"><Bond MolecularTypePattern="EGFR" ComponentPattern="dim" /></ComponentPattern><ComponentPattern MolecularComponent="Y998" Any="true" BondType="?" /><ComponentPattern MolecularComponent="Y1016" Any="true" BondType="?" /><ComponentPattern MolecularComponent="Y1092" Any="true" BondType="?" /><ComponentPattern MolecularComponent="Y1110" Any="true" BondType="?" /><ComponentPattern MolecularComponent="Y1172" Any="true" BondType="?" /><ComponentPattern MolecularComponent="Y1197" Any="true" BondType="?" /></MolecularTypePattern><MolecularTypePattern Index="2"><MolecularType Name="EGF" /><ComponentPattern MolecularComponent="rec" BondType="1"><Bond MolecularTypePattern="EGFR" ComponentPattern="lig" /></ComponentPattern><ComponentPattern MolecularComponent="loc" ComponentStatePattern="ec" BondType="-" /></MolecularTypePattern><MolecularTypePattern ParticipantMatch="2" Index="3"><MolecularType Name="EGFR" /><ComponentPattern MolecularComponent="loc" ComponentStatePattern="pm" BondType="-" /><ComponentPattern MolecularComponent="lig" BondType="-" /><ComponentPattern MolecularComponent="dim" BondType="2"><Bond MolecularTypePattern="EGFR" ComponentPattern="dim" /></ComponentPattern><ComponentPattern MolecularComponent="Y998" Any="true" BondType="?" /><ComponentPattern MolecularComponent="Y1016" Any="true" BondType="?" /><ComponentPattern MolecularComponent="Y1092" Any="true" BondType="?" /><ComponentPattern MolecularComponent="Y1110" Any="true" BondType="?" /><ComponentPattern MolecularComponent="Y1172" Any="true" BondType="?" /><ComponentPattern MolecularComponent="Y1197" Any="true" BondType="?" /></MolecularTypePattern></SpeciesPattern></ProductPattern></ProductPatternsList><Kinetics KineticsType="MassAction"><Parameter Name="ruleRate" Role="RuleRate" Unit="molecules.um-2.s-1" /><Parameter Name="Kf" Role="MassActionKf" Unit="um2.s-1.molecules-1">Dimkp2</Parameter><Parameter Name="Kr" Role="MassActionKr" Unit="s-1">Dimkm2</Parameter></Kinetics></ReactionRule><ReactionRule Name="r06_EGFxEGFR_dimer" Structure="m" ReactionRuleLabel="r06_EGFxEGFR_dimer" ReactionRuleReversible="true"><ReactantPatternsList><ReactantPattern Structure="m"><SpeciesPattern><MolecularTypePattern ParticipantMatch="3" Index="1"><MolecularType Name="EGFR" /><ComponentPattern MolecularComponent="loc" ComponentStatePattern="pm" BondType="-" /><ComponentPattern MolecularComponent="lig" BondType="1"><Bond MolecularTypePattern="EGF" ComponentPattern="rec" /></ComponentPattern><ComponentPattern MolecularComponent="dim" BondType="-" /><ComponentPattern MolecularComponent="Y998" Any="true" BondType="?" /><ComponentPattern MolecularComponent="Y1016" Any="true" BondType="?" /><ComponentPattern MolecularComponent="Y1092" Any="true" BondType="?" /><ComponentPattern MolecularComponent="Y1110" Any="true" BondType="?" /><ComponentPattern MolecularComponent="Y1172" Any="true" BondType="?" /><ComponentPattern MolecularComponent="Y1197" Any="true" BondType="?" /></MolecularTypePattern><MolecularTypePattern ParticipantMatch="1" Index="2"><MolecularType Name="EGF" /><ComponentPattern MolecularComponent="rec" BondType="1"><Bond MolecularTypePattern="EGFR" ComponentPattern="lig" /></ComponentPattern><ComponentPattern MolecularComponent="loc" ComponentStatePattern="ec" BondType="-" /></MolecularTypePattern></SpeciesPattern></ReactantPattern><ReactantPattern Structure="m"><SpeciesPattern><MolecularTypePattern ParticipantMatch="4" Index="1"><MolecularType Name="EGFR" /><ComponentPattern MolecularComponent="loc" ComponentStatePattern="pm" BondType="-" /><ComponentPattern MolecularComponent="lig" BondType="2"><Bond MolecularTypePattern="EGF" ComponentPattern="rec" /></ComponentPattern><ComponentPattern MolecularComponent="dim" BondType="-" /><ComponentPattern MolecularComponent="Y998" Any="true" BondType="?" /><ComponentPattern MolecularComponent="Y1016" Any="true" BondType="?" /><ComponentPattern MolecularComponent="Y1092" Any="true" BondType="?" /><ComponentPattern MolecularComponent="Y1110" Any="true" BondType="?" /><ComponentPattern MolecularComponent="Y1172" Any="true" BondType="?" /><ComponentPattern MolecularComponent="Y1197" Any="true" BondType="?" /></MolecularTypePattern><MolecularTypePattern ParticipantMatch="2" Index="2"><MolecularType Name="EGF" /><ComponentPattern MolecularComponent="rec" BondType="2"><Bond MolecularTypePattern="EGFR" ComponentPattern="lig" /></ComponentPattern><ComponentPattern MolecularComponent="loc" ComponentStatePattern="ec" BondType="-" /></MolecularTypePattern></SpeciesPattern></ReactantPattern></ReactantPatternsList><ProductPatternsList><ProductPattern Structure="m"><SpeciesPattern><MolecularTypePattern ParticipantMatch="3" Index="1"><MolecularType Name="EGFR" /><ComponentPattern MolecularComponent="loc" ComponentStatePattern="pm" BondType="-" /><ComponentPattern MolecularComponent="lig" BondType="1"><Bond MolecularTypePattern="EGF" ComponentPattern="rec" /></ComponentPattern><ComponentPattern MolecularComponent="dim" BondType="3"><Bond MolecularTypePattern="EGFR" ComponentPattern="dim" /></ComponentPattern><ComponentPattern MolecularComponent="Y998" Any="true" BondType="?" /><ComponentPattern MolecularComponent="Y1016" Any="true" BondType="?" /><ComponentPattern MolecularComponent="Y1092" Any="true" BondType="?" /><ComponentPattern MolecularComponent="Y1110" Any="true" BondType="?" /><ComponentPattern MolecularComponent="Y1172" Any="true" BondType="?" /><ComponentPattern MolecularComponent="Y1197" Any="true" BondType="?" /></MolecularTypePattern><MolecularTypePattern ParticipantMatch="1" Index="2"><MolecularType Name="EGF" /><ComponentPattern MolecularComponent="rec" BondType="1"><Bond MolecularTypePattern="EGFR" ComponentPattern="lig" /></ComponentPattern><ComponentPattern MolecularComponent="loc" ComponentStatePattern="ec" BondType="-" /></MolecularTypePattern><MolecularTypePattern ParticipantMatch="4" Index="3"><MolecularType Name="EGFR" /><ComponentPattern MolecularComponent="loc" ComponentStatePattern="pm" BondType="-" /><ComponentPattern MolecularComponent="lig" BondType="2"><Bond MolecularTypePattern="EGF" ComponentPattern="rec" /></ComponentPattern><ComponentPattern MolecularComponent="dim" BondType="3"><Bond MolecularTypePattern="EGFR" ComponentPattern="dim" /></ComponentPattern><ComponentPattern MolecularComponent="Y998" Any="true" BondType="?" /><ComponentPattern MolecularComponent="Y1016" Any="true" BondType="?" /><ComponentPattern MolecularComponent="Y1092" Any="true" BondType="?" /><ComponentPattern MolecularComponent="Y1110" Any="true" BondType="?" /><ComponentPattern MolecularComponent="Y1172" Any="true" BondType="?" /><ComponentPattern MolecularComponent="Y1197" Any="true" BondType="?" /></MolecularTypePattern><MolecularTypePattern ParticipantMatch="2" Index="4"><MolecularType Name="EGF" /><ComponentPattern MolecularComponent="rec" BondType="2"><Bond MolecularTypePattern="EGFR" ComponentPattern="lig" /></ComponentPattern><ComponentPattern MolecularComponent="loc" ComponentStatePattern="ec" BondType="-" /></MolecularTypePattern></SpeciesPattern></ProductPattern></ProductPatternsList><Kinetics KineticsType="MassAction"><Parameter Name="ruleRate" Role="RuleRate" Unit="molecules.um-2.s-1" /><Parameter Name="Kf" Role="MassActionKf" Unit="um2.s-1.molecules-1">Dimkp3</Parameter><Parameter Name="Kr" Role="MassActionKr" Unit="s-1">Dimkm3</Parameter></Kinetics></ReactionRule><ReactionRule Name="r07_phos998" Structure="m" ReactionRuleLabel="r07_phos998" ReactionRuleReversible="false"><ReactantPatternsList><ReactantPattern Structure="m"><SpeciesPattern><MolecularTypePattern Index="1"><MolecularType Name="EGFR" /><ComponentPattern MolecularComponent="loc" Any="true" BondType="?" /><ComponentPattern MolecularComponent="lig" BondType="+" /><ComponentPattern MolecularComponent="dim" BondType="+" /><ComponentPattern MolecularComponent="Y998" ComponentStatePattern="Y" BondType="-" /><ComponentPattern MolecularComponent="Y1016" Any="true" BondType="?" /><ComponentPattern MolecularComponent="Y1092" Any="true" BondType="?" /><ComponentPattern MolecularComponent="Y1110" Any="true" BondType="?" /><ComponentPattern MolecularComponent="Y1172" Any="true" BondType="?" /><ComponentPattern MolecularComponent="Y1197" Any="true" BondType="?" /></MolecularTypePattern></SpeciesPattern></ReactantPattern></ReactantPatternsList><ProductPatternsList><ProductPattern Structure="m"><SpeciesPattern><MolecularTypePattern Index="1"><MolecularType Name="EGFR" /><ComponentPattern MolecularComponent="loc" Any="true" BondType="?" /><ComponentPattern MolecularComponent="lig" BondType="+" /><ComponentPattern MolecularComponent="dim" BondType="+" /><ComponentPattern MolecularComponent="Y998" ComponentStatePattern="pY" BondType="-" /><ComponentPattern MolecularComponent="Y1016" Any="true" BondType="?" /><ComponentPattern MolecularComponent="Y1092" Any="true" BondType="?" /><ComponentPattern MolecularComponent="Y1110" Any="true" BondType="?" /><ComponentPattern MolecularComponent="Y1172" Any="true" BondType="?" /><ComponentPattern MolecularComponent="Y1197" Any="true" BondType="?" /></MolecularTypePattern></SpeciesPattern></ProductPattern></ProductPatternsList><Kinetics KineticsType="MassAction"><Parameter Name="ruleRate" Role="RuleRate" Unit="molecules.um-2.s-1" /><Parameter Name="Kf" Role="MassActionKf" Unit="s-1">k_kinase</Parameter><Parameter Name="Kr" Role="MassActionKr" Unit="s-1">0.0</Parameter></Kinetics></ReactionRule><ReactionRule Name="r08_phos1016" Structure="m" ReactionRuleLabel="r08_phos1016" ReactionRuleReversible="false"><ReactantPatternsList><ReactantPattern Structure="m"><SpeciesPattern><MolecularTypePattern Index="1"><MolecularType Name="EGFR" /><ComponentPattern MolecularComponent="loc" Any="true" BondType="?" /><ComponentPattern MolecularComponent="lig" BondType="+" /><ComponentPattern MolecularComponent="dim" BondType="+" /><ComponentPattern MolecularComponent="Y998" Any="true" BondType="?" /><ComponentPattern MolecularComponent="Y1016" ComponentStatePattern="Y" BondType="-" /><ComponentPattern MolecularComponent="Y1092" Any="true" BondType="?" /><ComponentPattern MolecularComponent="Y1110" Any="true" BondType="?" /><ComponentPattern MolecularComponent="Y1172" Any="true" BondType="?" /><ComponentPattern MolecularComponent="Y1197" Any="true" BondType="?" /></MolecularTypePattern></SpeciesPattern></ReactantPattern></ReactantPatternsList><ProductPatternsList><ProductPattern Structure="m"><SpeciesPattern><MolecularTypePattern Index="1"><MolecularType Name="EGFR" /><ComponentPattern MolecularComponent="loc" Any="true" BondType="?" /><ComponentPattern MolecularComponent="lig" BondType="+" /><ComponentPattern MolecularComponent="dim" BondType="+" /><ComponentPattern MolecularComponent="Y998" Any="true" BondType="?" /><ComponentPattern MolecularComponent="Y1016" ComponentStatePattern="pY" BondType="-" /><ComponentPattern MolecularComponent="Y1092" Any="true" BondType="?" /><ComponentPattern MolecularComponent="Y1110" Any="true" BondType="?" /><ComponentPattern MolecularComponent="Y1172" Any="true" BondType="?" /><ComponentPattern MolecularComponent="Y1197" Any="true" BondType="?" /></MolecularTypePattern></SpeciesPattern></ProductPattern></ProductPatternsList><Kinetics KineticsType="MassAction"><Parameter Name="ruleRate" Role="RuleRate" Unit="molecules.um-2.s-1" /><Parameter Name="Kf" Role="MassActionKf" Unit="s-1">k_kinase</Parameter><Parameter Name="Kr" Role="MassActionKr" Unit="s-1">0.0</Parameter></Kinetics></ReactionRule><ReactionRule Name="r09_phos1092" Structure="m" ReactionRuleLabel="r09_phos1092" ReactionRuleReversible="false"><ReactantPatternsList><ReactantPattern Structure="m"><SpeciesPattern><MolecularTypePattern Index="1"><MolecularType Name="EGFR" /><ComponentPattern MolecularComponent="loc" Any="true" BondType="?" /><ComponentPattern MolecularComponent="lig" BondType="+" /><ComponentPattern MolecularComponent="dim" BondType="+" /><ComponentPattern MolecularComponent="Y998" Any="true" BondType="?" /><ComponentPattern MolecularComponent="Y1016" Any="true" BondType="?" /><ComponentPattern MolecularComponent="Y1092" ComponentStatePattern="Y" BondType="-" /><ComponentPattern MolecularComponent="Y1110" Any="true" BondType="?" /><ComponentPattern MolecularComponent="Y1172" Any="true" BondType="?" /><ComponentPattern MolecularComponent="Y1197" Any="true" BondType="?" /></MolecularTypePattern></SpeciesPattern></ReactantPattern></ReactantPatternsList><ProductPatternsList><ProductPattern Structure="m"><SpeciesPattern><MolecularTypePattern Index="1"><MolecularType Name="EGFR" /><ComponentPattern MolecularComponent="loc" Any="true" BondType="?" /><ComponentPattern MolecularComponent="lig" BondType="+" /><ComponentPattern MolecularComponent="dim" BondType="+" /><ComponentPattern MolecularComponent="Y998" Any="true" BondType="?" /><ComponentPattern MolecularComponent="Y1016" Any="true" BondType="?" /><ComponentPattern MolecularComponent="Y1092" ComponentStatePattern="pY" BondType="-" /><ComponentPattern MolecularComponent="Y1110" Any="true" BondType="?" /><ComponentPattern MolecularComponent="Y1172" Any="true" BondType="?" /><ComponentPattern MolecularComponent="Y1197" Any="true" BondType="?" /></MolecularTypePattern></SpeciesPattern></ProductPattern></ProductPatternsList><Kinetics KineticsType="MassAction"><Parameter Name="ruleRate" Role="RuleRate" Unit="molecules.um-2.s-1" /><Parameter Name="Kf" Role="MassActionKf" Unit="s-1">k_kinase</Parameter><Parameter Name="Kr" Role="MassActionKr" Unit="s-1">0.0</Parameter></Kinetics></ReactionRule><ReactionRule Name="r10_phos1110" Structure="m" ReactionRuleLabel="r10_phos1110" ReactionRuleReversible="false"><ReactantPatternsList><ReactantPattern Structure="m"><SpeciesPattern><MolecularTypePattern Index="1"><MolecularType Name="EGFR" /><ComponentPattern MolecularComponent="loc" Any="true" BondType="?" /><ComponentPattern MolecularComponent="lig" BondType="+" /><ComponentPattern MolecularComponent="dim" BondType="+" /><ComponentPattern MolecularComponent="Y998" Any="true" BondType="?" /><ComponentPattern MolecularComponent="Y1016" Any="true" BondType="?" /><ComponentPattern MolecularComponent="Y1092" Any="true" BondType="?" /><ComponentPattern MolecularComponent="Y1110" ComponentStatePattern="Y" BondType="-" /><ComponentPattern MolecularComponent="Y1172" Any="true" BondType="?" /><ComponentPattern MolecularComponent="Y1197" Any="true" BondType="?" /></MolecularTypePattern></SpeciesPattern></ReactantPattern></ReactantPatternsList><ProductPatternsList><ProductPattern Structure="m"><SpeciesPattern><MolecularTypePattern Index="1"><MolecularType Name="EGFR" /><ComponentPattern MolecularComponent="loc" Any="true" BondType="?" /><ComponentPattern MolecularComponent="lig" BondType="+" /><ComponentPattern MolecularComponent="dim" BondType="+" /><ComponentPattern MolecularComponent="Y998" Any="true" BondType="?" /><ComponentPattern MolecularComponent="Y1016" Any="true" BondType="?" /><ComponentPattern MolecularComponent="Y1092" Any="true" BondType="?" /><ComponentPattern MolecularComponent="Y1110" ComponentStatePattern="pY" BondType="-" /><ComponentPattern MolecularComponent="Y1172" Any="true" BondType="?" /><ComponentPattern MolecularComponent="Y1197" Any="true" BondType="?" /></MolecularTypePattern></SpeciesPattern></ProductPattern></ProductPatternsList><Kinetics KineticsType="MassAction"><Parameter Name="ruleRate" Role="RuleRate" Unit="molecules.um-2.s-1" /><Parameter Name="Kf" Role="MassActionKf" Unit="s-1">k_kinase</Parameter><Parameter Name="Kr" Role="MassActionKr" Unit="s-1">0.0</Parameter></Kinetics></ReactionRule><ReactionRule Name="r11_phos1172" Structure="m" ReactionRuleLabel="r11_phos1172" ReactionRuleReversible="false"><ReactantPatternsList><ReactantPattern Structure="m"><SpeciesPattern><MolecularTypePattern Index="1"><MolecularType Name="EGFR" /><ComponentPattern MolecularComponent="loc" Any="true" BondType="?" /><ComponentPattern MolecularComponent="lig" BondType="+" /><ComponentPattern MolecularComponent="dim" BondType="+" /><ComponentPattern MolecularComponent="Y998" Any="true" BondType="?" /><ComponentPattern MolecularComponent="Y1016" Any="true" BondType="?" /><ComponentPattern MolecularComponent="Y1092" Any="true" BondType="?" /><ComponentPattern MolecularComponent="Y1110" Any="true" BondType="?" /><ComponentPattern MolecularComponent="Y1172" ComponentStatePattern="Y" BondType="-" /><ComponentPattern MolecularComponent="Y1197" Any="true" BondType="?" /></MolecularTypePattern></SpeciesPattern></ReactantPattern></ReactantPatternsList><ProductPatternsList><ProductPattern Structure="m"><SpeciesPattern><MolecularTypePattern Index="1"><MolecularType Name="EGFR" /><ComponentPattern MolecularComponent="loc" Any="true" BondType="?" /><ComponentPattern MolecularComponent="lig" BondType="+" /><ComponentPattern MolecularComponent="dim" BondType="+" /><ComponentPattern MolecularComponent="Y998" Any="true" BondType="?" /><ComponentPattern MolecularComponent="Y1016" Any="true" BondType="?" /><ComponentPattern MolecularComponent="Y1092" Any="true" BondType="?" /><ComponentPattern MolecularComponent="Y1110" Any="true" BondType="?" /><ComponentPattern MolecularComponent="Y1172" ComponentStatePattern="pY" BondType="-" /><ComponentPattern MolecularComponent="Y1197" Any="true" BondType="?" /></MolecularTypePattern></SpeciesPattern></ProductPattern></ProductPatternsList><Kinetics KineticsType="MassAction"><Parameter Name="ruleRate" Role="RuleRate" Unit="molecules.um-2.s-1" /><Parameter Name="Kf" Role="MassActionKf" Unit="s-1">k_kinase</Parameter><Parameter Name="Kr" Role="MassActionKr" Unit="s-1">0.0</Parameter></Kinetics></ReactionRule><ReactionRule Name="r12_phos1197" Structure="m" ReactionRuleLabel="r12_phos1197" ReactionRuleReversible="false"><ReactantPatternsList><ReactantPattern Structure="m"><SpeciesPattern><MolecularTypePattern Index="1"><MolecularType Name="EGFR" /><ComponentPattern MolecularComponent="loc" Any="true" BondType="?" /><ComponentPattern MolecularComponent="lig" BondType="+" /><ComponentPattern MolecularComponent="dim" BondType="+" /><ComponentPattern MolecularComponent="Y998" Any="true" BondType="?" /><ComponentPattern MolecularComponent="Y1016" Any="true" BondType="?" /><ComponentPattern MolecularComponent="Y1092" Any="true" BondType="?" /><ComponentPattern MolecularComponent="Y1110" Any="true" BondType="?" /><ComponentPattern MolecularComponent="Y1172" Any="true" BondType="?" /><ComponentPattern MolecularComponent="Y1197" ComponentStatePattern="Y" BondType="-" /></MolecularTypePattern></SpeciesPattern></ReactantPattern></ReactantPatternsList><ProductPatternsList><ProductPattern Structure="m"><SpeciesPattern><MolecularTypePattern Index="1"><MolecularType Name="EGFR" /><ComponentPattern MolecularComponent="loc" Any="true" BondType="?" /><ComponentPattern MolecularComponent="lig" BondType="+" /><ComponentPattern MolecularComponent="dim" BondType="+" /><ComponentPattern MolecularComponent="Y998" Any="true" BondType="?" /><ComponentPattern MolecularComponent="Y1016" Any="true" BondType="?" /><ComponentPattern MolecularComponent="Y1092" Any="true" BondType="?" /><ComponentPattern MolecularComponent="Y1110" Any="true" BondType="?" /><ComponentPattern MolecularComponent="Y1172" Any="true" BondType="?" /><ComponentPattern MolecularComponent="Y1197" ComponentStatePattern="pY" BondType="-" /></MolecularTypePattern></SpeciesPattern></ProductPattern></ProductPatternsList><Kinetics KineticsType="MassAction"><Parameter Name="ruleRate" Role="RuleRate" Unit="molecules.um-2.s-1" /><Parameter Name="Kf" Role="MassActionKf" Unit="s-1">k_kinase</Parameter><Parameter Name="Kr" Role="MassActionKr" Unit="s-1">0.0</Parameter></Kinetics></ReactionRule><ReactionRule Name="r13_dim_phos998" Structure="m" ReactionRuleLabel="r13_dim_phos998" ReactionRuleReversible="false"><ReactantPatternsList><ReactantPattern Structure="m"><SpeciesPattern><MolecularTypePattern ParticipantMatch="1" Index="1"><MolecularType Name="EGFR" /><ComponentPattern MolecularComponent="loc" Any="true" BondType="?" /><ComponentPattern MolecularComponent="lig" BondType="+" /><ComponentPattern MolecularComponent="dim" BondType="1"><Bond MolecularTypePattern="EGFR" ComponentPattern="dim" /></ComponentPattern><ComponentPattern MolecularComponent="Y998" Any="true" BondType="?" /><ComponentPattern MolecularComponent="Y1016" Any="true" BondType="?" /><ComponentPattern MolecularComponent="Y1092" Any="true" BondType="?" /><ComponentPattern MolecularComponent="Y1110" Any="true" BondType="?" /><ComponentPattern MolecularComponent="Y1172" Any="true" BondType="?" /><ComponentPattern MolecularComponent="Y1197" Any="true" BondType="?" /></MolecularTypePattern><MolecularTypePattern ParticipantMatch="2" Index="2"><MolecularType Name="EGFR" /><ComponentPattern MolecularComponent="loc" Any="true" BondType="?" /><ComponentPattern MolecularComponent="lig" BondType="?" /><ComponentPattern MolecularComponent="dim" BondType="1"><Bond MolecularTypePattern="EGFR" ComponentPattern="dim" /></ComponentPattern><ComponentPattern MolecularComponent="Y998" ComponentStatePattern="Y" BondType="-" /><ComponentPattern MolecularComponent="Y1016" Any="true" BondType="?" /><ComponentPattern MolecularComponent="Y1092" Any="true" BondType="?" /><ComponentPattern MolecularComponent="Y1110" Any="true" BondType="?" /><ComponentPattern MolecularComponent="Y1172" Any="true" BondType="?" /><ComponentPattern MolecularComponent="Y1197" Any="true" BondType="?" /></MolecularTypePattern></SpeciesPattern></ReactantPattern></ReactantPatternsList><ProductPatternsList><ProductPattern Structure="m"><SpeciesPattern><MolecularTypePattern ParticipantMatch="1" Index="1"><MolecularType Name="EGFR" /><ComponentPattern MolecularComponent="loc" Any="true" BondType="?" /><ComponentPattern MolecularComponent="lig" BondType="+" /><ComponentPattern MolecularComponent="dim" BondType="1"><Bond MolecularTypePattern="EGFR" ComponentPattern="dim" /></ComponentPattern><ComponentPattern MolecularComponent="Y998" Any="true" BondType="?" /><ComponentPattern MolecularComponent="Y1016" Any="true" BondType="?" /><ComponentPattern MolecularComponent="Y1092" Any="true" BondType="?" /><ComponentPattern MolecularComponent="Y1110" Any="true" BondType="?" /><ComponentPattern MolecularComponent="Y1172" Any="true" BondType="?" /><ComponentPattern MolecularComponent="Y1197" Any="true" BondType="?" /></MolecularTypePattern><MolecularTypePattern ParticipantMatch="2" Index="2"><MolecularType Name="EGFR" /><ComponentPattern MolecularComponent="loc" Any="true" BondType="?" /><ComponentPattern MolecularComponent="lig" BondType="?" /><ComponentPattern MolecularComponent="dim" BondType="1"><Bond MolecularTypePattern="EGFR" ComponentPattern="dim" /></ComponentPattern><ComponentPattern MolecularComponent="Y998" ComponentStatePattern="pY" BondType="-" /><ComponentPattern MolecularComponent="Y1016" Any="true" BondType="?" /><ComponentPattern MolecularComponent="Y1092" Any="true" BondType="?" /><ComponentPattern MolecularComponent="Y1110" Any="true" BondType="?" /><ComponentPattern MolecularComponent="Y1172" Any="true" BondType="?" /><ComponentPattern MolecularComponent="Y1197" Any="true" BondType="?" /></MolecularTypePattern></SpeciesPattern></ProductPattern></ProductPatternsList><Kinetics KineticsType="MassAction"><Parameter Name="ruleRate" Role="RuleRate" Unit="molecules.um-2.s-1" /><Parameter Name="Kf" Role="MassActionKf" Unit="s-1">k_kinase</Parameter><Parameter Name="Kr" Role="MassActionKr" Unit="s-1">0.0</Parameter></Kinetics></ReactionRule><ReactionRule Name="r14_dim_phos1016" Structure="m" ReactionRuleLabel="r14_dim_phos1016" ReactionRuleReversible="false"><ReactantPatternsList><ReactantPattern Structure="m"><SpeciesPattern><MolecularTypePattern ParticipantMatch="1" Index="1"><MolecularType Name="EGFR" /><ComponentPattern MolecularComponent="loc" Any="true" BondType="?" /><ComponentPattern MolecularComponent="lig" BondType="+" /><ComponentPattern MolecularComponent="dim" BondType="1"><Bond MolecularTypePattern="EGFR" ComponentPattern="dim" /></ComponentPattern><ComponentPattern MolecularComponent="Y998" Any="true" BondType="?" /><ComponentPattern MolecularComponent="Y1016" Any="true" BondType="?" /><ComponentPattern MolecularComponent="Y1092" Any="true" BondType="?" /><ComponentPattern MolecularComponent="Y1110" Any="true" BondType="?" /><ComponentPattern MolecularComponent="Y1172" Any="true" BondType="?" /><ComponentPattern MolecularComponent="Y1197" Any="true" BondType="?" /></MolecularTypePattern><MolecularTypePattern ParticipantMatch="2" Index="2"><MolecularType Name="EGFR" /><ComponentPattern MolecularComponent="loc" Any="true" BondType="?" /><ComponentPattern MolecularComponent="lig" BondType="?" /><ComponentPattern MolecularComponent="dim" BondType="1"><Bond MolecularTypePattern="EGFR" ComponentPattern="dim" /></ComponentPattern><ComponentPattern MolecularComponent="Y998" Any="true" BondType="?" /><ComponentPattern MolecularComponent="Y1016" ComponentStatePattern="Y" BondType="-" /><ComponentPattern MolecularComponent="Y1092" Any="true" BondType="?" /><ComponentPattern MolecularComponent="Y1110" Any="true" BondType="?" /><ComponentPattern MolecularComponent="Y1172" Any="true" BondType="?" /><ComponentPattern MolecularComponent="Y1197" Any="true" BondType="?" /></MolecularTypePattern></SpeciesPattern></ReactantPattern></ReactantPatternsList><ProductPatternsList><ProductPattern Structure="m"><SpeciesPattern><MolecularTypePattern ParticipantMatch="1" Index="1"><MolecularType Name="EGFR" /><ComponentPattern MolecularComponent="loc" Any="true" BondType="?" /><ComponentPattern MolecularComponent="lig" BondType="+" /><ComponentPattern MolecularComponent="dim" BondType="1"><Bond MolecularTypePattern="EGFR" ComponentPattern="dim" /></ComponentPattern><ComponentPattern MolecularComponent="Y998" Any="true" BondType="?" /><ComponentPattern MolecularComponent="Y1016" Any="true" BondType="?" /><ComponentPattern MolecularComponent="Y1092" Any="true" BondType="?" /><ComponentPattern MolecularComponent="Y1110" Any="true" BondType="?" /><ComponentPattern MolecularComponent="Y1172" Any="true" BondType="?" /><ComponentPattern MolecularComponent="Y1197" Any="true" BondType="?" /></MolecularTypePattern><MolecularTypePattern ParticipantMatch="2" Index="2"><MolecularType Name="EGFR" /><ComponentPattern MolecularComponent="loc" Any="true" BondType="?" /><ComponentPattern MolecularComponent="lig" BondType="?" /><ComponentPattern MolecularComponent="dim" BondType="1"><Bond MolecularTypePattern="EGFR" ComponentPattern="dim" /></ComponentPattern><ComponentPattern MolecularComponent="Y998" Any="true" BondType="?" /><ComponentPattern MolecularComponent="Y1016" ComponentStatePattern="pY" BondType="-" /><ComponentPattern MolecularComponent="Y1092" Any="true" BondType="?" /><ComponentPattern MolecularComponent="Y1110" Any="true" BondType="?" /><ComponentPattern MolecularComponent="Y1172" Any="true" BondType="?" /><ComponentPattern MolecularComponent="Y1197" Any="true" BondType="?" /></MolecularTypePattern></SpeciesPattern></ProductPattern></ProductPatternsList><Kinetics KineticsType="MassAction"><Parameter Name="ruleRate" Role="RuleRate" Unit="molecules.um-2.s-1" /><Parameter Name="Kf" Role="MassActionKf" Unit="s-1">k_kinase</Parameter><Parameter Name="Kr" Role="MassActionKr" Unit="s-1">0.0</Parameter></Kinetics></ReactionRule><ReactionRule Name="r15_dim_phos1092" Structure="m" ReactionRuleLabel="r15_dim_phos1092" ReactionRuleReversible="false"><ReactantPatternsList><ReactantPattern Structure="m"><SpeciesPattern><MolecularTypePattern ParticipantMatch="1" Index="1"><MolecularType Name="EGFR" /><ComponentPattern MolecularComponent="loc" Any="true" BondType="?" /><ComponentPattern MolecularComponent="lig" BondType="+" /><ComponentPattern MolecularComponent="dim" BondType="1"><Bond MolecularTypePattern="EGFR" ComponentPattern="dim" /></ComponentPattern><ComponentPattern MolecularComponent="Y998" Any="true" BondType="?" /><ComponentPattern MolecularComponent="Y1016" Any="true" BondType="?" /><ComponentPattern MolecularComponent="Y1092" Any="true" BondType="?" /><ComponentPattern MolecularComponent="Y1110" Any="true" BondType="?" /><ComponentPattern MolecularComponent="Y1172" Any="true" BondType="?" /><ComponentPattern MolecularComponent="Y1197" Any="true" BondType="?" /></MolecularTypePattern><MolecularTypePattern ParticipantMatch="2" Index="2"><MolecularType Name="EGFR" /><ComponentPattern MolecularComponent="loc" Any="true" BondType="?" /><ComponentPattern MolecularComponent="lig" BondType="?" /><ComponentPattern MolecularComponent="dim" BondType="1"><Bond MolecularTypePattern="EGFR" ComponentPattern="dim" /></ComponentPattern><ComponentPattern MolecularComponent="Y998" Any="true" BondType="?" /><ComponentPattern MolecularComponent="Y1016" Any="true" BondType="?" /><ComponentPattern MolecularComponent="Y1092" ComponentStatePattern="Y" BondType="-" /><ComponentPattern MolecularComponent="Y1110" Any="true" BondType="?" /><ComponentPattern MolecularComponent="Y1172" Any="true" BondType="?" /><ComponentPattern MolecularComponent="Y1197" Any="true" BondType="?" /></MolecularTypePattern></SpeciesPattern></ReactantPattern></ReactantPatternsList><ProductPatternsList><ProductPattern Structure="m"><SpeciesPattern><MolecularTypePattern ParticipantMatch="1" Index="1"><MolecularType Name="EGFR" /><ComponentPattern MolecularComponent="loc" Any="true" BondType="?" /><ComponentPattern MolecularComponent="lig" BondType="+" /><ComponentPattern MolecularComponent="dim" BondType="1"><Bond MolecularTypePattern="EGFR" ComponentPattern="dim" /></ComponentPattern><ComponentPattern MolecularComponent="Y998" Any="true" BondType="?" /><ComponentPattern MolecularComponent="Y1016" Any="true" BondType="?" /><ComponentPattern MolecularComponent="Y1092" Any="true" BondType="?" /><ComponentPattern MolecularComponent="Y1110" Any="true" BondType="?" /><ComponentPattern MolecularComponent="Y1172" Any="true" BondType="?" /><ComponentPattern MolecularComponent="Y1197" Any="true" BondType="?" /></MolecularTypePattern><MolecularTypePattern ParticipantMatch="2" Index="2"><MolecularType Name="EGFR" /><ComponentPattern MolecularComponent="loc" Any="true" BondType="?" /><ComponentPattern MolecularComponent="lig" BondType="?" /><ComponentPattern MolecularComponent="dim" BondType="1"><Bond MolecularTypePattern="EGFR" ComponentPattern="dim" /></ComponentPattern><ComponentPattern MolecularComponent="Y998" Any="true" BondType="?" /><ComponentPattern MolecularComponent="Y1016" Any="true" BondType="?" /><ComponentPattern MolecularComponent="Y1092" ComponentStatePattern="pY" BondType="-" /><ComponentPattern MolecularComponent="Y1110" Any="true" BondType="?" /><ComponentPattern MolecularComponent="Y1172" Any="true" BondType="?" /><ComponentPattern MolecularComponent="Y1197" Any="true" BondType="?" /></MolecularTypePattern></SpeciesPattern></ProductPattern></ProductPatternsList><Kinetics KineticsType="MassAction"><Parameter Name="ruleRate" Role="RuleRate" Unit="molecules.um-2.s-1" /><Parameter Name="Kf" Role="MassActionKf" Unit="s-1">k_kinase</Parameter><Parameter Name="Kr" Role="MassActionKr" Unit="s-1">0.0</Parameter></Kinetics></ReactionRule><ReactionRule Name="r16_dim_phos1110" Structure="m" ReactionRuleLabel="r16_dim_phos1110" ReactionRuleReversible="false"><ReactantPatternsList><ReactantPattern Structure="m"><SpeciesPattern><MolecularTypePattern ParticipantMatch="1" Index="1"><MolecularType Name="EGFR" /><ComponentPattern MolecularComponent="loc" Any="true" BondType="?" /><ComponentPattern MolecularComponent="lig" BondType="+" /><ComponentPattern MolecularComponent="dim" BondType="1"><Bond MolecularTypePattern="EGFR" ComponentPattern="dim" /></ComponentPattern><ComponentPattern MolecularComponent="Y998" Any="true" BondType="?" /><ComponentPattern MolecularComponent="Y1016" Any="true" BondType="?" /><ComponentPattern MolecularComponent="Y1092" Any="true" BondType="?" /><ComponentPattern MolecularComponent="Y1110" Any="true" BondType="?" /><ComponentPattern MolecularComponent="Y1172" Any="true" BondType="?" /><ComponentPattern MolecularComponent="Y1197" Any="true" BondType="?" /></MolecularTypePattern><MolecularTypePattern ParticipantMatch="2" Index="2"><MolecularType Name="EGFR" /><ComponentPattern MolecularComponent="loc" Any="true" BondType="?" /><ComponentPattern MolecularComponent="lig" BondType="?" /><ComponentPattern MolecularComponent="dim" BondType="1"><Bond MolecularTypePattern="EGFR" ComponentPattern="dim" /></ComponentPattern><ComponentPattern MolecularComponent="Y998" Any="true" BondType="?" /><ComponentPattern MolecularComponent="Y1016" Any="true" BondType="?" /><ComponentPattern MolecularComponent="Y1092" Any="true" BondType="?" /><ComponentPattern MolecularComponent="Y1110" ComponentStatePattern="Y" BondType="-" /><ComponentPattern MolecularComponent="Y1172" Any="true" BondType="?" /><ComponentPattern MolecularComponent="Y1197" Any="true" BondType="?" /></MolecularTypePattern></SpeciesPattern></ReactantPattern></ReactantPatternsList><ProductPatternsList><ProductPattern Structure="m"><SpeciesPattern><MolecularTypePattern ParticipantMatch="1" Index="1"><MolecularType Name="EGFR" /><ComponentPattern MolecularComponent="loc" Any="true" BondType="?" /><ComponentPattern MolecularComponent="lig" BondType="+" /><ComponentPattern MolecularComponent="dim" BondType="1"><Bond MolecularTypePattern="EGFR" ComponentPattern="dim" /></ComponentPattern><ComponentPattern MolecularComponent="Y998" Any="true" BondType="?" /><ComponentPattern MolecularComponent="Y1016" Any="true" BondType="?" /><ComponentPattern MolecularComponent="Y1092" Any="true" BondType="?" /><ComponentPattern MolecularComponent="Y1110" Any="true" BondType="?" /><ComponentPattern MolecularComponent="Y1172" Any="true" BondType="?" /><ComponentPattern MolecularComponent="Y1197" Any="true" BondType="?" /></MolecularTypePattern><MolecularTypePattern ParticipantMatch="2" Index="2"><MolecularType Name="EGFR" /><ComponentPattern MolecularComponent="loc" Any="true" BondType="?" /><ComponentPattern MolecularComponent="lig" BondType="?" /><ComponentPattern MolecularComponent="dim" BondType="1"><Bond MolecularTypePattern="EGFR" ComponentPattern="dim" /></ComponentPattern><ComponentPattern MolecularComponent="Y998" Any="true" BondType="?" /><ComponentPattern MolecularComponent="Y1016" Any="true" BondType="?" /><ComponentPattern MolecularComponent="Y1092" Any="true" BondType="?" /><ComponentPattern MolecularComponent="Y1110" ComponentStatePattern="pY" BondType="-" /><ComponentPattern MolecularComponent="Y1172" Any="true" BondType="?" /><ComponentPattern MolecularComponent="Y1197" Any="true" BondType="?" /></MolecularTypePattern></SpeciesPattern></ProductPattern></ProductPatternsList><Kinetics KineticsType="MassAction"><Parameter Name="ruleRate" Role="RuleRate" Unit="molecules.um-2.s-1" /><Parameter Name="Kf" Role="MassActionKf" Unit="s-1">k_kinase</Parameter><Parameter Name="Kr" Role="MassActionKr" Unit="s-1">0.0</Parameter></Kinetics></ReactionRule><ReactionRule Name="r17_dim_phos1172" Structure="m" ReactionRuleLabel="r17_dim_phos1172" ReactionRuleReversible="false"><ReactantPatternsList><ReactantPattern Structure="m"><SpeciesPattern><MolecularTypePattern ParticipantMatch="1" Index="1"><MolecularType Name="EGFR" /><ComponentPattern MolecularComponent="loc" Any="true" BondType="?" /><ComponentPattern MolecularComponent="lig" BondType="+" /><ComponentPattern MolecularComponent="dim" BondType="1"><Bond MolecularTypePattern="EGFR" ComponentPattern="dim" /></ComponentPattern><ComponentPattern MolecularComponent="Y998" Any="true" BondType="?" /><ComponentPattern MolecularComponent="Y1016" Any="true" BondType="?" /><ComponentPattern MolecularComponent="Y1092" Any="true" BondType="?" /><ComponentPattern MolecularComponent="Y1110" Any="true" BondType="?" /><ComponentPattern MolecularComponent="Y1172" Any="true" BondType="?" /><ComponentPattern MolecularComponent="Y1197" Any="true" BondType="?" /></MolecularTypePattern><MolecularTypePattern ParticipantMatch="2" Index="2"><MolecularType Name="EGFR" /><ComponentPattern MolecularComponent="loc" Any="true" BondType="?" /><ComponentPattern MolecularComponent="lig" BondType="?" /><ComponentPattern MolecularComponent="dim" BondType="1"><Bond MolecularTypePattern="EGFR" ComponentPattern="dim" /></ComponentPattern><ComponentPattern MolecularComponent="Y998" Any="true" BondType="?" /><ComponentPattern MolecularComponent="Y1016" Any="true" BondType="?" /><ComponentPattern MolecularComponent="Y1092" Any="true" BondType="?" /><ComponentPattern MolecularComponent="Y1110" Any="true" BondType="?" /><ComponentPattern MolecularComponent="Y1172" ComponentStatePattern="Y" BondType="-" /><ComponentPattern MolecularComponent="Y1197" Any="true" BondType="?" /></MolecularTypePattern></SpeciesPattern></ReactantPattern></ReactantPatternsList><ProductPatternsList><ProductPattern Structure="m"><SpeciesPattern><MolecularTypePattern ParticipantMatch="1" Index="1"><MolecularType Name="EGFR" /><ComponentPattern MolecularComponent="loc" Any="true" BondType="?" /><ComponentPattern MolecularComponent="lig" BondType="+" /><ComponentPattern MolecularComponent="dim" BondType="1"><Bond MolecularTypePattern="EGFR" ComponentPattern="dim" /></ComponentPattern><ComponentPattern MolecularComponent="Y998" Any="true" BondType="?" /><ComponentPattern MolecularComponent="Y1016" Any="true" BondType="?" /><ComponentPattern MolecularComponent="Y1092" Any="true" BondType="?" /><ComponentPattern MolecularComponent="Y1110" Any="true" BondType="?" /><ComponentPattern MolecularComponent="Y1172" Any="true" BondType="?" /><ComponentPattern MolecularComponent="Y1197" Any="true" BondType="?" /></MolecularTypePattern><MolecularTypePattern ParticipantMatch="2" Index="2"><MolecularType Name="EGFR" /><ComponentPattern MolecularComponent="loc" Any="true" BondType="?" /><ComponentPattern MolecularComponent="lig" BondType="?" /><ComponentPattern MolecularComponent="dim" BondType="1"><Bond MolecularTypePattern="EGFR" ComponentPattern="dim" /></ComponentPattern><ComponentPattern MolecularComponent="Y998" Any="true" BondType="?" /><ComponentPattern MolecularComponent="Y1016" Any="true" BondType="?" /><ComponentPattern MolecularComponent="Y1092" Any="true" BondType="?" /><ComponentPattern MolecularComponent="Y1110" Any="true" BondType="?" /><ComponentPattern MolecularComponent="Y1172" ComponentStatePattern="pY" BondType="-" /><ComponentPattern MolecularComponent="Y1197" Any="true" BondType="?" /></MolecularTypePattern></SpeciesPattern></ProductPattern></ProductPatternsList><Kinetics KineticsType="MassAction"><Parameter Name="ruleRate" Role="RuleRate" Unit="molecules.um-2.s-1" /><Parameter Name="Kf" Role="MassActionKf" Unit="s-1">k_kinase</Parameter><Parameter Name="Kr" Role="MassActionKr" Unit="s-1">0.0</Parameter></Kinetics></ReactionRule><ReactionRule Name="r18_dim_phos1197" Structure="m" ReactionRuleLabel="r18_dim_phos1197" ReactionRuleReversible="false"><ReactantPatternsList><ReactantPattern Structure="m"><SpeciesPattern><MolecularTypePattern ParticipantMatch="1" Index="1"><MolecularType Name="EGFR" /><ComponentPattern MolecularComponent="loc" Any="true" BondType="?" /><ComponentPattern MolecularComponent="lig" BondType="+" /><ComponentPattern MolecularComponent="dim" BondType="1"><Bond MolecularTypePattern="EGFR" ComponentPattern="dim" /></ComponentPattern><ComponentPattern MolecularComponent="Y998" Any="true" BondType="?" /><ComponentPattern MolecularComponent="Y1016" Any="true" BondType="?" /><ComponentPattern MolecularComponent="Y1092" Any="true" BondType="?" /><ComponentPattern MolecularComponent="Y1110" Any="true" BondType="?" /><ComponentPattern MolecularComponent="Y1172" Any="true" BondType="?" /><ComponentPattern MolecularComponent="Y1197" Any="true" BondType="?" /></MolecularTypePattern><MolecularTypePattern ParticipantMatch="2" Index="2"><MolecularType Name="EGFR" /><ComponentPattern MolecularComponent="loc" Any="true" BondType="?" /><ComponentPattern MolecularComponent="lig" BondType="?" /><ComponentPattern MolecularComponent="dim" BondType="1"><Bond MolecularTypePattern="EGFR" ComponentPattern="dim" /></ComponentPattern><ComponentPattern MolecularComponent="Y998" Any="true" BondType="?" /><ComponentPattern MolecularComponent="Y1016" Any="true" BondType="?" /><ComponentPattern MolecularComponent="Y1092" Any="true" BondType="?" /><ComponentPattern MolecularComponent="Y1110" Any="true" BondType="?" /><ComponentPattern MolecularComponent="Y1172" Any="true" BondType="?" /><ComponentPattern MolecularComponent="Y1197" ComponentStatePattern="Y" BondType="-" /></MolecularTypePattern></SpeciesPattern></ReactantPattern></ReactantPatternsList><ProductPatternsList><ProductPattern Structure="m"><SpeciesPattern><MolecularTypePattern ParticipantMatch="1" Index="1"><MolecularType Name="EGFR" /><ComponentPattern MolecularComponent="loc" Any="true" BondType="?" /><ComponentPattern MolecularComponent="lig" BondType="+" /><ComponentPattern MolecularComponent="dim" BondType="1"><Bond MolecularTypePattern="EGFR" ComponentPattern="dim" /></ComponentPattern><ComponentPattern MolecularComponent="Y998" Any="true" BondType="?" /><ComponentPattern MolecularComponent="Y1016" Any="true" BondType="?" /><ComponentPattern MolecularComponent="Y1092" Any="true" BondType="?" /><ComponentPattern MolecularComponent="Y1110" Any="true" BondType="?" /><ComponentPattern MolecularComponent="Y1172" Any="true" BondType="?" /><ComponentPattern MolecularComponent="Y1197" Any="true" BondType="?" /></MolecularTypePattern><MolecularTypePattern ParticipantMatch="2" Index="2"><MolecularType Name="EGFR" /><ComponentPattern MolecularComponent="loc" Any="true" BondType="?" /><ComponentPattern MolecularComponent="lig" BondType="?" /><ComponentPattern MolecularComponent="dim" BondType="1"><Bond MolecularTypePattern="EGFR" ComponentPattern="dim" /></ComponentPattern><ComponentPattern MolecularComponent="Y998" Any="true" BondType="?" /><ComponentPattern MolecularComponent="Y1016" Any="true" BondType="?" /><ComponentPattern MolecularComponent="Y1092" Any="true" BondType="?" /><ComponentPattern MolecularComponent="Y1110" Any="true" BondType="?" /><ComponentPattern MolecularComponent="Y1172" Any="true" BondType="?" /><ComponentPattern MolecularComponent="Y1197" ComponentStatePattern="pY" BondType="-" /></MolecularTypePattern></SpeciesPattern></ProductPattern></ProductPatternsList><Kinetics KineticsType="MassAction"><Parameter Name="ruleRate" Role="RuleRate" Unit="molecules.um-2.s-1" /><Parameter Name="Kf" Role="MassActionKf" Unit="s-1">k_kinase</Parameter><Parameter Name="Kr" Role="MassActionKr" Unit="s-1">0.0</Parameter></Kinetics></ReactionRule><ReactionRule Name="r19_dephos998" Structure="m" ReactionRuleLabel="r19_dephos998" ReactionRuleReversible="false"><ReactantPatternsList><ReactantPattern Structure="m"><SpeciesPattern><MolecularTypePattern Index="1"><MolecularType Name="EGFR" /><ComponentPattern MolecularComponent="loc" Any="true" BondType="?" /><ComponentPattern MolecularComponent="lig" BondType="?" /><ComponentPattern MolecularComponent="dim" BondType="?" /><ComponentPattern MolecularComponent="Y998" ComponentStatePattern="pY" BondType="-" /><ComponentPattern MolecularComponent="Y1016" Any="true" BondType="?" /><ComponentPattern MolecularComponent="Y1092" Any="true" BondType="?" /><ComponentPattern MolecularComponent="Y1110" Any="true" BondType="?" /><ComponentPattern MolecularComponent="Y1172" Any="true" BondType="?" /><ComponentPattern MolecularComponent="Y1197" Any="true" BondType="?" /></MolecularTypePattern></SpeciesPattern></ReactantPattern></ReactantPatternsList><ProductPatternsList><ProductPattern Structure="m"><SpeciesPattern><MolecularTypePattern Index="1"><MolecularType Name="EGFR" /><ComponentPattern MolecularComponent="loc" Any="true" BondType="?" /><ComponentPattern MolecularComponent="lig" BondType="?" /><ComponentPattern MolecularComponent="dim" BondType="?" /><ComponentPattern MolecularComponent="Y998" ComponentStatePattern="Y" BondType="-" /><ComponentPattern MolecularComponent="Y1016" Any="true" BondType="?" /><ComponentPattern MolecularComponent="Y1092" Any="true" BondType="?" /><ComponentPattern MolecularComponent="Y1110" Any="true" BondType="?" /><ComponentPattern MolecularComponent="Y1172" Any="true" BondType="?" /><ComponentPattern MolecularComponent="Y1197" Any="true" BondType="?" /></MolecularTypePattern></SpeciesPattern></ProductPattern></ProductPatternsList><Kinetics KineticsType="MassAction"><Parameter Name="ruleRate" Role="RuleRate" Unit="molecules.um-2.s-1" /><Parameter Name="Kf" Role="MassActionKf" Unit="s-1">k_phosphatase</Parameter><Parameter Name="Kr" Role="MassActionKr" Unit="s-1">0.0</Parameter></Kinetics></ReactionRule><ReactionRule Name="r20_dephos1016" Structure="m" ReactionRuleLabel="r20_dephos1016" ReactionRuleReversible="false"><ReactantPatternsList><ReactantPattern Structure="m"><SpeciesPattern><MolecularTypePattern Index="1"><MolecularType Name="EGFR" /><ComponentPattern MolecularComponent="loc" Any="true" BondType="?" /><ComponentPattern MolecularComponent="lig" BondType="?" /><ComponentPattern MolecularComponent="dim" BondType="?" /><ComponentPattern MolecularComponent="Y998" Any="true" BondType="?" /><ComponentPattern MolecularComponent="Y1016" ComponentStatePattern="pY" BondType="-" /><ComponentPattern MolecularComponent="Y1092" Any="true" BondType="?" /><ComponentPattern MolecularComponent="Y1110" Any="true" BondType="?" /><ComponentPattern MolecularComponent="Y1172" Any="true" BondType="?" /><ComponentPattern MolecularComponent="Y1197" Any="true" BondType="?" /></MolecularTypePattern></SpeciesPattern></ReactantPattern></ReactantPatternsList><ProductPatternsList><ProductPattern Structure="m"><SpeciesPattern><MolecularTypePattern Index="1"><MolecularType Name="EGFR" /><ComponentPattern MolecularComponent="loc" Any="true" BondType="?" /><ComponentPattern MolecularComponent="lig" BondType="?" /><ComponentPattern MolecularComponent="dim" BondType="?" /><ComponentPattern MolecularComponent="Y998" Any="true" BondType="?" /><ComponentPattern MolecularComponent="Y1016" ComponentStatePattern="Y" BondType="-" /><ComponentPattern MolecularComponent="Y1092" Any="true" BondType="?" /><ComponentPattern MolecularComponent="Y1110" Any="true" BondType="?" /><ComponentPattern MolecularComponent="Y1172" Any="true" BondType="?" /><ComponentPattern MolecularComponent="Y1197" Any="true" BondType="?" /></MolecularTypePattern></SpeciesPattern></ProductPattern></ProductPatternsList><Kinetics KineticsType="MassAction"><Parameter Name="ruleRate" Role="RuleRate" Unit="molecules.um-2.s-1" /><Parameter Name="Kf" Role="MassActionKf" Unit="s-1">k_phosphatase</Parameter><Parameter Name="Kr" Role="MassActionKr" Unit="s-1">0.0</Parameter></Kinetics></ReactionRule><ReactionRule Name="r21_dephos1092" Structure="m" ReactionRuleLabel="r21_dephos1092" ReactionRuleReversible="false"><ReactantPatternsList><ReactantPattern Structure="m"><SpeciesPattern><MolecularTypePattern Index="1"><MolecularType Name="EGFR" /><ComponentPattern MolecularComponent="loc" Any="true" BondType="?" /><ComponentPattern MolecularComponent="lig" BondType="?" /><ComponentPattern MolecularComponent="dim" BondType="?" /><ComponentPattern MolecularComponent="Y998" Any="true" BondType="?" /><ComponentPattern MolecularComponent="Y1016" Any="true" BondType="?" /><ComponentPattern MolecularComponent="Y1092" ComponentStatePattern="pY" BondType="-" /><ComponentPattern MolecularComponent="Y1110" Any="true" BondType="?" /><ComponentPattern MolecularComponent="Y1172" Any="true" BondType="?" /><ComponentPattern MolecularComponent="Y1197" Any="true" BondType="?" /></MolecularTypePattern></SpeciesPattern></ReactantPattern></ReactantPatternsList><ProductPatternsList><ProductPattern Structure="m"><SpeciesPattern><MolecularTypePattern Index="1"><MolecularType Name="EGFR" /><ComponentPattern MolecularComponent="loc" Any="true" BondType="?" /><ComponentPattern MolecularComponent="lig" BondType="?" /><ComponentPattern MolecularComponent="dim" BondType="?" /><ComponentPattern MolecularComponent="Y998" Any="true" BondType="?" /><ComponentPattern MolecularComponent="Y1016" Any="true" BondType="?" /><ComponentPattern MolecularComponent="Y1092" ComponentStatePattern="Y" BondType="-" /><ComponentPattern MolecularComponent="Y1110" Any="true" BondType="?" /><ComponentPattern MolecularComponent="Y1172" Any="true" BondType="?" /><ComponentPattern MolecularComponent="Y1197" Any="true" BondType="?" /></MolecularTypePattern></SpeciesPattern></ProductPattern></ProductPatternsList><Kinetics KineticsType="MassAction"><Parameter Name="ruleRate" Role="RuleRate" Unit="molecules.um-2.s-1" /><Parameter Name="Kf" Role="MassActionKf" Unit="s-1">k_phosphatase</Parameter><Parameter Name="Kr" Role="MassActionKr" Unit="s-1">0.0</Parameter></Kinetics></ReactionRule><ReactionRule Name="r22_dephos1110" Structure="m" ReactionRuleLabel="r22_dephos1110" ReactionRuleReversible="false"><ReactantPatternsList><ReactantPattern Structure="m"><SpeciesPattern><MolecularTypePattern Index="1"><MolecularType Name="EGFR" /><ComponentPattern MolecularComponent="loc" Any="true" BondType="?" /><ComponentPattern MolecularComponent="lig" BondType="?" /><ComponentPattern MolecularComponent="dim" BondType="?" /><ComponentPattern MolecularComponent="Y998" Any="true" BondType="?" /><ComponentPattern MolecularComponent="Y1016" Any="true" BondType="?" /><ComponentPattern MolecularComponent="Y1092" Any="true" BondType="?" /><ComponentPattern MolecularComponent="Y1110" ComponentStatePattern="pY" BondType="-" /><ComponentPattern MolecularComponent="Y1172" Any="true" BondType="?" /><ComponentPattern MolecularComponent="Y1197" Any="true" BondType="?" /></MolecularTypePattern></SpeciesPattern></ReactantPattern></ReactantPatternsList><ProductPatternsList><ProductPattern Structure="m"><SpeciesPattern><MolecularTypePattern Index="1"><MolecularType Name="EGFR" /><ComponentPattern MolecularComponent="loc" Any="true" BondType="?" /><ComponentPattern MolecularComponent="lig" BondType="?" /><ComponentPattern MolecularComponent="dim" BondType="?" /><ComponentPattern MolecularComponent="Y998" Any="true" BondType="?" /><ComponentPattern MolecularComponent="Y1016" Any="true" BondType="?" /><ComponentPattern MolecularComponent="Y1092" Any="true" BondType="?" /><ComponentPattern MolecularComponent="Y1110" ComponentStatePattern="Y" BondType="-" /><ComponentPattern MolecularComponent="Y1172" Any="true" BondType="?" /><ComponentPattern MolecularComponent="Y1197" Any="true" BondType="?" /></MolecularTypePattern></SpeciesPattern></ProductPattern></ProductPatternsList><Kinetics KineticsType="MassAction"><Parameter Name="ruleRate" Role="RuleRate" Unit="molecules.um-2.s-1" /><Parameter Name="Kf" Role="MassActionKf" Unit="s-1">k_phosphatase</Parameter><Parameter Name="Kr" Role="MassActionKr" Unit="s-1">0.0</Parameter></Kinetics></ReactionRule><ReactionRule Name="r23_dephos1172" Structure="m" ReactionRuleLabel="r23_dephos1172" ReactionRuleReversible="false"><ReactantPatternsList><ReactantPattern Structure="m"><SpeciesPattern><MolecularTypePattern Index="1"><MolecularType Name="EGFR" /><ComponentPattern MolecularComponent="loc" Any="true" BondType="?" /><ComponentPattern MolecularComponent="lig" BondType="?" /><ComponentPattern MolecularComponent="dim" BondType="?" /><ComponentPattern MolecularComponent="Y998" Any="true" BondType="?" /><ComponentPattern MolecularComponent="Y1016" Any="true" BondType="?" /><ComponentPattern MolecularComponent="Y1092" Any="true" BondType="?" /><ComponentPattern MolecularComponent="Y1110" Any="true" BondType="?" /><ComponentPattern MolecularComponent="Y1172" ComponentStatePattern="pY" BondType="-" /><ComponentPattern MolecularComponent="Y1197" Any="true" BondType="?" /></MolecularTypePattern></SpeciesPattern></ReactantPattern></ReactantPatternsList><ProductPatternsList><ProductPattern Structure="m"><SpeciesPattern><MolecularTypePattern Index="1"><MolecularType Name="EGFR" /><ComponentPattern MolecularComponent="loc" Any="true" BondType="?" /><ComponentPattern MolecularComponent="lig" BondType="?" /><ComponentPattern MolecularComponent="dim" BondType="?" /><ComponentPattern MolecularComponent="Y998" Any="true" BondType="?" /><ComponentPattern MolecularComponent="Y1016" Any="true" BondType="?" /><ComponentPattern MolecularComponent="Y1092" Any="true" BondType="?" /><ComponentPattern MolecularComponent="Y1110" Any="true" BondType="?" /><ComponentPattern MolecularComponent="Y1172" ComponentStatePattern="Y" BondType="-" /><ComponentPattern MolecularComponent="Y1197" Any="true" BondType="?" /></MolecularTypePattern></SpeciesPattern></ProductPattern></ProductPatternsList><Kinetics KineticsType="MassAction"><Parameter Name="ruleRate" Role="RuleRate" Unit="molecules.um-2.s-1" /><Parameter Name="Kf" Role="MassActionKf" Unit="s-1">k_phosphatase</Parameter><Parameter Name="Kr" Role="MassActionKr" Unit="s-1">0.0</Parameter></Kinetics></ReactionRule><ReactionRule Name="r24_dephos1197" Structure="m" ReactionRuleLabel="r24_dephos1197" ReactionRuleReversible="false"><ReactantPatternsList><ReactantPattern Structure="m"><SpeciesPattern><MolecularTypePattern Index="1"><MolecularType Name="EGFR" /><ComponentPattern MolecularComponent="loc" Any="true" BondType="?" /><ComponentPattern MolecularComponent="lig" BondType="?" /><ComponentPattern MolecularComponent="dim" BondType="?" /><ComponentPattern MolecularComponent="Y998" Any="true" BondType="?" /><ComponentPattern MolecularComponent="Y1016" Any="true" BondType="?" /><ComponentPattern MolecularComponent="Y1092" Any="true" BondType="?" /><ComponentPattern MolecularComponent="Y1110" Any="true" BondType="?" /><ComponentPattern MolecularComponent="Y1172" Any="true" BondType="?" /><ComponentPattern MolecularComponent="Y1197" ComponentStatePattern="pY" BondType="-" /></MolecularTypePattern></SpeciesPattern></ReactantPattern></ReactantPatternsList><ProductPatternsList><ProductPattern Structure="m"><SpeciesPattern><MolecularTypePattern Index="1"><MolecularType Name="EGFR" /><ComponentPattern MolecularComponent="loc" Any="true" BondType="?" /><ComponentPattern MolecularComponent="lig" BondType="?" /><ComponentPattern MolecularComponent="dim" BondType="?" /><ComponentPattern MolecularComponent="Y998" Any="true" BondType="?" /><ComponentPattern MolecularComponent="Y1016" Any="true" BondType="?" /><ComponentPattern MolecularComponent="Y1092" Any="true" BondType="?" /><ComponentPattern MolecularComponent="Y1110" Any="true" BondType="?" /><ComponentPattern MolecularComponent="Y1172" Any="true" BondType="?" /><ComponentPattern MolecularComponent="Y1197" ComponentStatePattern="Y" BondType="-" /></MolecularTypePattern></SpeciesPattern></ProductPattern></ProductPatternsList><Kinetics KineticsType="MassAction"><Parameter Name="ruleRate" Role="RuleRate" Unit="molecules.um-2.s-1" /><Parameter Name="Kf" Role="MassActionKf" Unit="s-1">k_phosphatase</Parameter><Parameter Name="Kr" Role="MassActionKr" Unit="s-1">0.0</Parameter></Kinetics></ReactionRule><ReactionRule Name="r25_p1016_FES" Structure="m" ReactionRuleLabel="r25_p1016_FES" ReactionRuleReversible="true"><ReactantPatternsList><ReactantPattern Structure="m"><SpeciesPattern><MolecularTypePattern Index="1"><MolecularType Name="EGFR" /><ComponentPattern MolecularComponent="loc" Any="true" BondType="?" /><ComponentPattern MolecularComponent="lig" BondType="?" /><ComponentPattern MolecularComponent="dim" BondType="?" /><ComponentPattern MolecularComponent="Y998" Any="true" BondType="?" /><ComponentPattern MolecularComponent="Y1016" ComponentStatePattern="pY" BondType="-" /><ComponentPattern MolecularComponent="Y1092" Any="true" BondType="?" /><ComponentPattern MolecularComponent="Y1110" Any="true" BondType="?" /><ComponentPattern MolecularComponent="Y1172" Any="true" BondType="?" /><ComponentPattern MolecularComponent="Y1197" Any="true" BondType="?" /></MolecularTypePattern></SpeciesPattern></ReactantPattern><ReactantPattern Structure="cyt"><SpeciesPattern><MolecularTypePattern Index="1"><MolecularType Name="FES" /><ComponentPattern MolecularComponent="SH2" BondType="-" /></MolecularTypePattern></SpeciesPattern></ReactantPattern></ReactantPatternsList><ProductPatternsList><ProductPattern Structure="m"><SpeciesPattern><MolecularTypePattern Index="1"><MolecularType Name="EGFR" /><ComponentPattern MolecularComponent="loc" Any="true" BondType="?" /><ComponentPattern MolecularComponent="lig" BondType="?" /><ComponentPattern MolecularComponent="dim" BondType="?" /><ComponentPattern MolecularComponent="Y998" Any="true" BondType="?" /><ComponentPattern MolecularComponent="Y1016" ComponentStatePattern="pY" BondType="1"><Bond MolecularTypePattern="FES" ComponentPattern="SH2" /></ComponentPattern><ComponentPattern MolecularComponent="Y1092" Any="true" BondType="?" /><ComponentPattern MolecularComponent="Y1110" Any="true" BondType="?" /><ComponentPattern MolecularComponent="Y1172" Any="true" BondType="?" /><ComponentPattern MolecularComponent="Y1197" Any="true" BondType="?" /></MolecularTypePattern><MolecularTypePattern Index="2"><MolecularType Name="FES" /><ComponentPattern MolecularComponent="SH2" BondType="1"><Bond MolecularTypePattern="EGFR" ComponentPattern="Y1016" /></ComponentPattern></MolecularTypePattern></SpeciesPattern></ProductPattern></ProductPatternsList><Kinetics KineticsType="MassAction"><Parameter Name="ruleRate" Role="RuleRate" Unit="molecules.um-2.s-1" /><Parameter Name="Kf" Role="MassActionKf" Unit="s-1.uM-1">ka_SH2PTB</Parameter><Parameter Name="Kr" Role="MassActionKr" Unit="s-1">kdErbB1_1016_FES</Parameter></Kinetics></ReactionRule><ReactionRule Name="r26_p1016_LCK" Structure="m" ReactionRuleLabel="r26_p1016_LCK" ReactionRuleReversible="true"><ReactantPatternsList><ReactantPattern Structure="m"><SpeciesPattern><MolecularTypePattern Index="1"><MolecularType Name="EGFR" /><ComponentPattern MolecularComponent="loc" Any="true" BondType="?" /><ComponentPattern MolecularComponent="lig" BondType="?" /><ComponentPattern MolecularComponent="dim" BondType="?" /><ComponentPattern MolecularComponent="Y998" Any="true" BondType="?" /><ComponentPattern MolecularComponent="Y1016" ComponentStatePattern="pY" BondType="-" /><ComponentPattern MolecularComponent="Y1092" Any="true" BondType="?" /><ComponentPattern MolecularComponent="Y1110" Any="true" BondType="?" /><ComponentPattern MolecularComponent="Y1172" Any="true" BondType="?" /><ComponentPattern MolecularComponent="Y1197" Any="true" BondType="?" /></MolecularTypePattern></SpeciesPattern></ReactantPattern><ReactantPattern Structure="cyt"><SpeciesPattern><MolecularTypePattern Index="1"><MolecularType Name="LCK" /><ComponentPattern MolecularComponent="SH2" BondType="-" /></MolecularTypePattern></SpeciesPattern></ReactantPattern></ReactantPatternsList><ProductPatternsList><ProductPattern Structure="m"><SpeciesPattern><MolecularTypePattern Index="1"><MolecularType Name="EGFR" /><ComponentPattern MolecularComponent="loc" Any="true" BondType="?" /><ComponentPattern MolecularComponent="lig" BondType="?" /><ComponentPattern MolecularComponent="dim" BondType="?" /><ComponentPattern MolecularComponent="Y998" Any="true" BondType="?" /><ComponentPattern MolecularComponent="Y1016" ComponentStatePattern="pY" BondType="1"><Bond MolecularTypePattern="LCK" ComponentPattern="SH2" /></ComponentPattern><ComponentPattern MolecularComponent="Y1092" Any="true" BondType="?" /><ComponentPattern MolecularComponent="Y1110" Any="true" BondType="?" /><ComponentPattern MolecularComponent="Y1172" Any="true" BondType="?" /><ComponentPattern MolecularComponent="Y1197" Any="true" BondType="?" /></MolecularTypePattern><MolecularTypePattern Index="2"><MolecularType Name="LCK" /><ComponentPattern MolecularComponent="SH2" BondType="1"><Bond MolecularTypePattern="EGFR" ComponentPattern="Y1016" /></ComponentPattern></MolecularTypePattern></SpeciesPattern></ProductPattern></ProductPatternsList><Kinetics KineticsType="MassAction"><Parameter Name="ruleRate" Role="RuleRate" Unit="molecules.um-2.s-1" /><Parameter Name="Kf" Role="MassActionKf" Unit="s-1.uM-1">ka_SH2PTB</Parameter><Parameter Name="Kr" Role="MassActionKr" Unit="s-1">kdErbB1_1016_LCK</Parameter></Kinetics></ReactionRule><ReactionRule Name="r27_p1016_PIK3R1N" Structure="m" ReactionRuleLabel="r27_p1016_PIK3R1N" ReactionRuleReversible="true"><ReactantPatternsList><ReactantPattern Structure="m"><SpeciesPattern><MolecularTypePattern Index="1"><MolecularType Name="EGFR" /><ComponentPattern MolecularComponent="loc" Any="true" BondType="?" /><ComponentPattern MolecularComponent="lig" BondType="?" /><ComponentPattern MolecularComponent="dim" BondType="?" /><ComponentPattern MolecularComponent="Y998" Any="true" BondType="?" /><ComponentPattern MolecularComponent="Y1016" ComponentStatePattern="pY" BondType="-" /><ComponentPattern MolecularComponent="Y1092" Any="true" BondType="?" /><ComponentPattern MolecularComponent="Y1110" Any="true" BondType="?" /><ComponentPattern MolecularComponent="Y1172" Any="true" BondType="?" /><ComponentPattern MolecularComponent="Y1197" Any="true" BondType="?" /></MolecularTypePattern></SpeciesPattern></ReactantPattern><ReactantPattern Structure="cyt"><SpeciesPattern><MolecularTypePattern Index="1"><MolecularType Name="PIK3R1" /><ComponentPattern MolecularComponent="SH2" BondType="-" /></MolecularTypePattern></SpeciesPattern></ReactantPattern></ReactantPatternsList><ProductPatternsList><ProductPattern Structure="m"><SpeciesPattern><MolecularTypePattern Index="1"><MolecularType Name="EGFR" /><ComponentPattern MolecularComponent="loc" Any="true" BondType="?" /><ComponentPattern MolecularComponent="lig" BondType="?" /><ComponentPattern MolecularComponent="dim" BondType="?" /><ComponentPattern MolecularComponent="Y998" Any="true" BondType="?" /><ComponentPattern MolecularComponent="Y1016" ComponentStatePattern="pY" BondType="1"><Bond MolecularTypePattern="PIK3R1" ComponentPattern="SH2" /></ComponentPattern><ComponentPattern MolecularComponent="Y1092" Any="true" BondType="?" /><ComponentPattern MolecularComponent="Y1110" Any="true" BondType="?" /><ComponentPattern MolecularComponent="Y1172" Any="true" BondType="?" /><ComponentPattern MolecularComponent="Y1197" Any="true" BondType="?" /></MolecularTypePattern><MolecularTypePattern Index="2"><MolecularType Name="PIK3R1" /><ComponentPattern MolecularComponent="SH2" BondType="1"><Bond MolecularTypePattern="EGFR" ComponentPattern="Y1016" /></ComponentPattern></MolecularTypePattern></SpeciesPattern></ProductPattern></ProductPatternsList><Kinetics KineticsType="MassAction"><Parameter Name="ruleRate" Role="RuleRate" Unit="molecules.um-2.s-1" /><Parameter Name="Kf" Role="MassActionKf" Unit="s-1.uM-1">ka_SH2PTB</Parameter><Parameter Name="Kr" Role="MassActionKr" Unit="s-1">kdErbB1_1016_PIK3R1N</Parameter></Kinetics></ReactionRule><ReactionRule Name="r28_p1016_PIK3R2N" Structure="m" ReactionRuleLabel="r28_p1016_PIK3R2N" ReactionRuleReversible="true"><ReactantPatternsList><ReactantPattern Structure="m"><SpeciesPattern><MolecularTypePattern Index="1"><MolecularType Name="EGFR" /><ComponentPattern MolecularComponent="loc" Any="true" BondType="?" /><ComponentPattern MolecularComponent="lig" BondType="?" /><ComponentPattern MolecularComponent="dim" BondType="?" /><ComponentPattern MolecularComponent="Y998" Any="true" BondType="?" /><ComponentPattern MolecularComponent="Y1016" ComponentStatePattern="pY" BondType="-" /><ComponentPattern MolecularComponent="Y1092" Any="true" BondType="?" /><ComponentPattern MolecularComponent="Y1110" Any="true" BondType="?" /><ComponentPattern MolecularComponent="Y1172" Any="true" BondType="?" /><ComponentPattern MolecularComponent="Y1197" Any="true" BondType="?" /></MolecularTypePattern></SpeciesPattern></ReactantPattern><ReactantPattern Structure="cyt"><SpeciesPattern><MolecularTypePattern Index="1"><MolecularType Name="PIK3R2" /><ComponentPattern MolecularComponent="SH2" BondType="-" /></MolecularTypePattern></SpeciesPattern></ReactantPattern></ReactantPatternsList><ProductPatternsList><ProductPattern Structure="m"><SpeciesPattern><MolecularTypePattern Index="1"><MolecularType Name="EGFR" /><ComponentPattern MolecularComponent="loc" Any="true" BondType="?" /><ComponentPattern MolecularComponent="lig" BondType="?" /><ComponentPattern MolecularComponent="dim" BondType="?" /><ComponentPattern MolecularComponent="Y998" Any="true" BondType="?" /><ComponentPattern MolecularComponent="Y1016" ComponentStatePattern="pY" BondType="1"><Bond MolecularTypePattern="PIK3R2" ComponentPattern="SH2" /></ComponentPattern><ComponentPattern MolecularComponent="Y1092" Any="true" BondType="?" /><ComponentPattern MolecularComponent="Y1110" Any="true" BondType="?" /><ComponentPattern MolecularComponent="Y1172" Any="true" BondType="?" /><ComponentPattern MolecularComponent="Y1197" Any="true" BondType="?" /></MolecularTypePattern><MolecularTypePattern Index="2"><MolecularType Name="PIK3R2" /><ComponentPattern MolecularComponent="SH2" BondType="1"><Bond MolecularTypePattern="EGFR" ComponentPattern="Y1016" /></ComponentPattern></MolecularTypePattern></SpeciesPattern></ProductPattern></ProductPatternsList><Kinetics KineticsType="MassAction"><Parameter Name="ruleRate" Role="RuleRate" Unit="molecules.um-2.s-1" /><Parameter Name="Kf" Role="MassActionKf" Unit="s-1.uM-1">ka_SH2PTB</Parameter><Parameter Name="Kr" Role="MassActionKr" Unit="s-1">kdErbB1_1016_PIK3R2N</Parameter></Kinetics></ReactionRule><ReactionRule Name="r29_p1016_PIK3R3C" Structure="m" ReactionRuleLabel="r29_p1016_PIK3R3C" ReactionRuleReversible="true"><ReactantPatternsList><ReactantPattern Structure="m"><SpeciesPattern><MolecularTypePattern Index="1"><MolecularType Name="EGFR" /><ComponentPattern MolecularComponent="loc" Any="true" BondType="?" /><ComponentPattern MolecularComponent="lig" BondType="?" /><ComponentPattern MolecularComponent="dim" BondType="?" /><ComponentPattern MolecularComponent="Y998" Any="true" BondType="?" /><ComponentPattern MolecularComponent="Y1016" ComponentStatePattern="pY" BondType="-" /><ComponentPattern MolecularComponent="Y1092" Any="true" BondType="?" /><ComponentPattern MolecularComponent="Y1110" Any="true" BondType="?" /><ComponentPattern MolecularComponent="Y1172" Any="true" BondType="?" /><ComponentPattern MolecularComponent="Y1197" Any="true" BondType="?" /></MolecularTypePattern></SpeciesPattern></ReactantPattern><ReactantPattern Structure="cyt"><SpeciesPattern><MolecularTypePattern Index="1"><MolecularType Name="PIK3R3" /><ComponentPattern MolecularComponent="SH2N" BondType="-" /><ComponentPattern MolecularComponent="SH2C" BondType="-" /></MolecularTypePattern></SpeciesPattern></ReactantPattern></ReactantPatternsList><ProductPatternsList><ProductPattern Structure="m"><SpeciesPattern><MolecularTypePattern Index="1"><MolecularType Name="EGFR" /><ComponentPattern MolecularComponent="loc" Any="true" BondType="?" /><ComponentPattern MolecularComponent="lig" BondType="?" /><ComponentPattern MolecularComponent="dim" BondType="?" /><ComponentPattern MolecularComponent="Y998" Any="true" BondType="?" /><ComponentPattern MolecularComponent="Y1016" ComponentStatePattern="pY" BondType="1"><Bond MolecularTypePattern="PIK3R3" ComponentPattern="SH2C" /></ComponentPattern><ComponentPattern MolecularComponent="Y1092" Any="true" BondType="?" /><ComponentPattern MolecularComponent="Y1110" Any="true" BondType="?" /><ComponentPattern MolecularComponent="Y1172" Any="true" BondType="?" /><ComponentPattern MolecularComponent="Y1197" Any="true" BondType="?" /></MolecularTypePattern><MolecularTypePattern Index="2"><MolecularType Name="PIK3R3" /><ComponentPattern MolecularComponent="SH2N" BondType="-" /><ComponentPattern MolecularComponent="SH2C" BondType="1"><Bond MolecularTypePattern="EGFR" ComponentPattern="Y1016" /></ComponentPattern></MolecularTypePattern></SpeciesPattern></ProductPattern></ProductPatternsList><Kinetics KineticsType="MassAction"><Parameter Name="ruleRate" Role="RuleRate" Unit="molecules.um-2.s-1" /><Parameter Name="Kf" Role="MassActionKf" Unit="s-1.uM-1">ka_SH2PTB</Parameter><Parameter Name="Kr" Role="MassActionKr" Unit="s-1">kdErbB1_1016_PIK3R3C</Parameter></Kinetics></ReactionRule><ReactionRule Name="r30_p1016_PIK3R3N" Structure="m" ReactionRuleLabel="r30_p1016_PIK3R3N" ReactionRuleReversible="true"><ReactantPatternsList><ReactantPattern Structure="m"><SpeciesPattern><MolecularTypePattern Index="1"><MolecularType Name="EGFR" /><ComponentPattern MolecularComponent="loc" Any="true" BondType="?" /><ComponentPattern MolecularComponent="lig" BondType="?" /><ComponentPattern MolecularComponent="dim" BondType="?" /><ComponentPattern MolecularComponent="Y998" Any="true" BondType="?" /><ComponentPattern MolecularComponent="Y1016" ComponentStatePattern="pY" BondType="-" /><ComponentPattern MolecularComponent="Y1092" Any="true" BondType="?" /><ComponentPattern MolecularComponent="Y1110" Any="true" BondType="?" /><ComponentPattern MolecularComponent="Y1172" Any="true" BondType="?" /><ComponentPattern MolecularComponent="Y1197" Any="true" BondType="?" /></MolecularTypePattern></SpeciesPattern></ReactantPattern><ReactantPattern Structure="cyt"><SpeciesPattern><MolecularTypePattern Index="1"><MolecularType Name="PIK3R3" /><ComponentPattern MolecularComponent="SH2N" BondType="-" /><ComponentPattern MolecularComponent="SH2C" BondType="-" /></MolecularTypePattern></SpeciesPattern></ReactantPattern></ReactantPatternsList><ProductPatternsList><ProductPattern Structure="m"><SpeciesPattern><MolecularTypePattern Index="1"><MolecularType Name="EGFR" /><ComponentPattern MolecularComponent="loc" Any="true" BondType="?" /><ComponentPattern MolecularComponent="lig" BondType="?" /><ComponentPattern MolecularComponent="dim" BondType="?" /><ComponentPattern MolecularComponent="Y998" Any="true" BondType="?" /><ComponentPattern MolecularComponent="Y1016" ComponentStatePattern="pY" BondType="1"><Bond MolecularTypePattern="PIK3R3" ComponentPattern="SH2N" /></ComponentPattern><ComponentPattern MolecularComponent="Y1092" Any="true" BondType="?" /><ComponentPattern MolecularComponent="Y1110" Any="true" BondType="?" /><ComponentPattern MolecularComponent="Y1172" Any="true" BondType="?" /><ComponentPattern MolecularComponent="Y1197" Any="true" BondType="?" /></MolecularTypePattern><MolecularTypePattern Index="2"><MolecularType Name="PIK3R3" /><ComponentPattern MolecularComponent="SH2N" BondType="1"><Bond MolecularTypePattern="EGFR" ComponentPattern="Y1016" /></ComponentPattern><ComponentPattern MolecularComponent="SH2C" BondType="-" /></MolecularTypePattern></SpeciesPattern></ProductPattern></ProductPatternsList><Kinetics KineticsType="MassAction"><Parameter Name="ruleRate" Role="RuleRate" Unit="molecules.um-2.s-1" /><Parameter Name="Kf" Role="MassActionKf" Unit="s-1.uM-1">ka_SH2PTB</Parameter><Parameter Name="Kr" Role="MassActionKr" Unit="s-1">kdErbB1_1016_PIK3R3N</Parameter></Kinetics></ReactionRule><ReactionRule Name="r31_p1016_PLCG1C" Structure="m" ReactionRuleLabel="r31_p1016_PLCG1C" ReactionRuleReversible="true"><ReactantPatternsList><ReactantPattern Structure="m"><SpeciesPattern><MolecularTypePattern Index="1"><MolecularType Name="EGFR" /><ComponentPattern MolecularComponent="loc" Any="true" BondType="?" /><ComponentPattern MolecularComponent="lig" BondType="?" /><ComponentPattern MolecularComponent="dim" BondType="?" /><ComponentPattern MolecularComponent="Y998" Any="true" BondType="?" /><ComponentPattern MolecularComponent="Y1016" ComponentStatePattern="pY" BondType="-" /><ComponentPattern MolecularComponent="Y1092" Any="true" BondType="?" /><ComponentPattern MolecularComponent="Y1110" Any="true" BondType="?" /><ComponentPattern MolecularComponent="Y1172" Any="true" BondType="?" /><ComponentPattern MolecularComponent="Y1197" Any="true" BondType="?" /></MolecularTypePattern></SpeciesPattern></ReactantPattern><ReactantPattern Structure="cyt"><SpeciesPattern><MolecularTypePattern Index="1"><MolecularType Name="PLCG1" /><ComponentPattern MolecularComponent="SH2N" BondType="-" /><ComponentPattern MolecularComponent="SH2C" BondType="-" /></MolecularTypePattern></SpeciesPattern></ReactantPattern></ReactantPatternsList><ProductPatternsList><ProductPattern Structure="m"><SpeciesPattern><MolecularTypePattern Index="1"><MolecularType Name="EGFR" /><ComponentPattern MolecularComponent="loc" Any="true" BondType="?" /><ComponentPattern MolecularComponent="lig" BondType="?" /><ComponentPattern MolecularComponent="dim" BondType="?" /><ComponentPattern MolecularComponent="Y998" Any="true" BondType="?" /><ComponentPattern MolecularComponent="Y1016" ComponentStatePattern="pY" BondType="1"><Bond MolecularTypePattern="PLCG1" ComponentPattern="SH2C" /></ComponentPattern><ComponentPattern MolecularComponent="Y1092" Any="true" BondType="?" /><ComponentPattern MolecularComponent="Y1110" Any="true" BondType="?" /><ComponentPattern MolecularComponent="Y1172" Any="true" BondType="?" /><ComponentPattern MolecularComponent="Y1197" Any="true" BondType="?" /></MolecularTypePattern><MolecularTypePattern Index="2"><MolecularType Name="PLCG1" /><ComponentPattern MolecularComponent="SH2N" BondType="-" /><ComponentPattern MolecularComponent="SH2C" BondType="1"><Bond MolecularTypePattern="EGFR" ComponentPattern="Y1016" /></ComponentPattern></MolecularTypePattern></SpeciesPattern></ProductPattern></ProductPatternsList><Kinetics KineticsType="MassAction"><Parameter Name="ruleRate" Role="RuleRate" Unit="molecules.um-2.s-1" /><Parameter Name="Kf" Role="MassActionKf" Unit="s-1.uM-1">ka_SH2PTB</Parameter><Parameter Name="Kr" Role="MassActionKr" Unit="s-1">kdErbB1_1016_PLCG1C</Parameter></Kinetics></ReactionRule><ReactionRule Name="r32_p1016_PTK6" Structure="m" ReactionRuleLabel="r32_p1016_PTK6" ReactionRuleReversible="true"><ReactantPatternsList><ReactantPattern Structure="m"><SpeciesPattern><MolecularTypePattern Index="1"><MolecularType Name="EGFR" /><ComponentPattern MolecularComponent="loc" Any="true" BondType="?" /><ComponentPattern MolecularComponent="lig" BondType="?" /><ComponentPattern MolecularComponent="dim" BondType="?" /><ComponentPattern MolecularComponent="Y998" Any="true" BondType="?" /><ComponentPattern MolecularComponent="Y1016" ComponentStatePattern="pY" BondType="-" /><ComponentPattern MolecularComponent="Y1092" Any="true" BondType="?" /><ComponentPattern MolecularComponent="Y1110" Any="true" BondType="?" /><ComponentPattern MolecularComponent="Y1172" Any="true" BondType="?" /><ComponentPattern MolecularComponent="Y1197" Any="true" BondType="?" /></MolecularTypePattern></SpeciesPattern></ReactantPattern><ReactantPattern Structure="cyt"><SpeciesPattern><MolecularTypePattern Index="1"><MolecularType Name="PTK6" /><ComponentPattern MolecularComponent="SH2" BondType="-" /></MolecularTypePattern></SpeciesPattern></ReactantPattern></ReactantPatternsList><ProductPatternsList><ProductPattern Structure="m"><SpeciesPattern><MolecularTypePattern Index="1"><MolecularType Name="EGFR" /><ComponentPattern MolecularComponent="loc" Any="true" BondType="?" /><ComponentPattern MolecularComponent="lig" BondType="?" /><ComponentPattern MolecularComponent="dim" BondType="?" /><ComponentPattern MolecularComponent="Y998" Any="true" BondType="?" /><ComponentPattern MolecularComponent="Y1016" ComponentStatePattern="pY" BondType="1"><Bond MolecularTypePattern="PTK6" ComponentPattern="SH2" /></ComponentPattern><ComponentPattern MolecularComponent="Y1092" Any="true" BondType="?" /><ComponentPattern MolecularComponent="Y1110" Any="true" BondType="?" /><ComponentPattern MolecularComponent="Y1172" Any="true" BondType="?" /><ComponentPattern MolecularComponent="Y1197" Any="true" BondType="?" /></MolecularTypePattern><MolecularTypePattern Index="2"><MolecularType Name="PTK6" /><ComponentPattern MolecularComponent="SH2" BondType="1"><Bond MolecularTypePattern="EGFR" ComponentPattern="Y1016" /></ComponentPattern></MolecularTypePattern></SpeciesPattern></ProductPattern></ProductPatternsList><Kinetics KineticsType="MassAction"><Parameter Name="ruleRate" Role="RuleRate" Unit="molecules.um-2.s-1" /><Parameter Name="Kf" Role="MassActionKf" Unit="s-1.uM-1">ka_SH2PTB</Parameter><Parameter Name="Kr" Role="MassActionKr" Unit="s-1">kdErbB1_1016_PTK6</Parameter></Kinetics></ReactionRule><ReactionRule Name="r33_p1016_RASA1N" Structure="m" ReactionRuleLabel="r33_p1016_RASA1N" ReactionRuleReversible="true"><ReactantPatternsList><ReactantPattern Structure="m"><SpeciesPattern><MolecularTypePattern Index="1"><MolecularType Name="EGFR" /><ComponentPattern MolecularComponent="loc" Any="true" BondType="?" /><ComponentPattern MolecularComponent="lig" BondType="?" /><ComponentPattern MolecularComponent="dim" BondType="?" /><ComponentPattern MolecularComponent="Y998" Any="true" BondType="?" /><ComponentPattern MolecularComponent="Y1016" ComponentStatePattern="pY" BondType="-" /><ComponentPattern MolecularComponent="Y1092" Any="true" BondType="?" /><ComponentPattern MolecularComponent="Y1110" Any="true" BondType="?" /><ComponentPattern MolecularComponent="Y1172" Any="true" BondType="?" /><ComponentPattern MolecularComponent="Y1197" Any="true" BondType="?" /></MolecularTypePattern></SpeciesPattern></ReactantPattern><ReactantPattern Structure="cyt"><SpeciesPattern><MolecularTypePattern Index="1"><MolecularType Name="RASA1" /><ComponentPattern MolecularComponent="SH2N" BondType="-" /><ComponentPattern MolecularComponent="SH2C" BondType="-" /></MolecularTypePattern></SpeciesPattern></ReactantPattern></ReactantPatternsList><ProductPatternsList><ProductPattern Structure="m"><SpeciesPattern><MolecularTypePattern Index="1"><MolecularType Name="EGFR" /><ComponentPattern MolecularComponent="loc" Any="true" BondType="?" /><ComponentPattern MolecularComponent="lig" BondType="?" /><ComponentPattern MolecularComponent="dim" BondType="?" /><ComponentPattern MolecularComponent="Y998" Any="true" BondType="?" /><ComponentPattern MolecularComponent="Y1016" ComponentStatePattern="pY" BondType="1"><Bond MolecularTypePattern="RASA1" ComponentPattern="SH2N" /></ComponentPattern><ComponentPattern MolecularComponent="Y1092" Any="true" BondType="?" /><ComponentPattern MolecularComponent="Y1110" Any="true" BondType="?" /><ComponentPattern MolecularComponent="Y1172" Any="true" BondType="?" /><ComponentPattern MolecularComponent="Y1197" Any="true" BondType="?" /></MolecularTypePattern><MolecularTypePattern Index="2"><MolecularType Name="RASA1" /><ComponentPattern MolecularComponent="SH2N" BondType="1"><Bond MolecularTypePattern="EGFR" ComponentPattern="Y1016" /></ComponentPattern><ComponentPattern MolecularComponent="SH2C" BondType="-" /></MolecularTypePattern></SpeciesPattern></ProductPattern></ProductPatternsList><Kinetics KineticsType="MassAction"><Parameter Name="ruleRate" Role="RuleRate" Unit="molecules.um-2.s-1" /><Parameter Name="Kf" Role="MassActionKf" Unit="s-1.uM-1">ka_SH2PTB</Parameter><Parameter Name="Kr" Role="MassActionKr" Unit="s-1">kdErbB1_1016_RASA1N</Parameter></Kinetics></ReactionRule><ReactionRule Name="r34_p1016_SH2D3C" Structure="m" ReactionRuleLabel="r34_p1016_SH2D3C" ReactionRuleReversible="true"><ReactantPatternsList><ReactantPattern Structure="m"><SpeciesPattern><MolecularTypePattern Index="1"><MolecularType Name="EGFR" /><ComponentPattern MolecularComponent="loc" Any="true" BondType="?" /><ComponentPattern MolecularComponent="lig" BondType="?" /><ComponentPattern MolecularComponent="dim" BondType="?" /><ComponentPattern MolecularComponent="Y998" Any="true" BondType="?" /><ComponentPattern MolecularComponent="Y1016" ComponentStatePattern="pY" BondType="-" /><ComponentPattern MolecularComponent="Y1092" Any="true" BondType="?" /><ComponentPattern MolecularComponent="Y1110" Any="true" BondType="?" /><ComponentPattern MolecularComponent="Y1172" Any="true" BondType="?" /><ComponentPattern MolecularComponent="Y1197" Any="true" BondType="?" /></MolecularTypePattern></SpeciesPattern></ReactantPattern><ReactantPattern Structure="cyt"><SpeciesPattern><MolecularTypePattern Index="1"><MolecularType Name="SH2D3C" /><ComponentPattern MolecularComponent="SH2" BondType="-" /></MolecularTypePattern></SpeciesPattern></ReactantPattern></ReactantPatternsList><ProductPatternsList><ProductPattern Structure="m"><SpeciesPattern><MolecularTypePattern Index="1"><MolecularType Name="EGFR" /><ComponentPattern MolecularComponent="loc" Any="true" BondType="?" /><ComponentPattern MolecularComponent="lig" BondType="?" /><ComponentPattern MolecularComponent="dim" BondType="?" /><ComponentPattern MolecularComponent="Y998" Any="true" BondType="?" /><ComponentPattern MolecularComponent="Y1016" ComponentStatePattern="pY" BondType="1"><Bond MolecularTypePattern="SH2D3C" ComponentPattern="SH2" /></ComponentPattern><ComponentPattern MolecularComponent="Y1092" Any="true" BondType="?" /><ComponentPattern MolecularComponent="Y1110" Any="true" BondType="?" /><ComponentPattern MolecularComponent="Y1172" Any="true" BondType="?" /><ComponentPattern MolecularComponent="Y1197" Any="true" BondType="?" /></MolecularTypePattern><MolecularTypePattern Index="2"><MolecularType Name="SH2D3C" /><ComponentPattern MolecularComponent="SH2" BondType="1"><Bond MolecularTypePattern="EGFR" ComponentPattern="Y1016" /></ComponentPattern></MolecularTypePattern></SpeciesPattern></ProductPattern></ProductPatternsList><Kinetics KineticsType="MassAction"><Parameter Name="ruleRate" Role="RuleRate" Unit="molecules.um-2.s-1" /><Parameter Name="Kf" Role="MassActionKf" Unit="s-1.uM-1">ka_SH2PTB</Parameter><Parameter Name="Kr" Role="MassActionKr" Unit="s-1">kdErbB1_1016_SH2D3C</Parameter></Kinetics></ReactionRule><ReactionRule Name="r35_p1016_SHC1" Structure="m" ReactionRuleLabel="r35_p1016_SHC1" ReactionRuleReversible="true"><ReactantPatternsList><ReactantPattern Structure="m"><SpeciesPattern><MolecularTypePattern Index="1"><MolecularType Name="EGFR" /><ComponentPattern MolecularComponent="loc" Any="true" BondType="?" /><ComponentPattern MolecularComponent="lig" BondType="?" /><ComponentPattern MolecularComponent="dim" BondType="?" /><ComponentPattern MolecularComponent="Y998" Any="true" BondType="?" /><ComponentPattern MolecularComponent="Y1016" ComponentStatePattern="pY" BondType="-" /><ComponentPattern MolecularComponent="Y1092" Any="true" BondType="?" /><ComponentPattern MolecularComponent="Y1110" Any="true" BondType="?" /><ComponentPattern MolecularComponent="Y1172" Any="true" BondType="?" /><ComponentPattern MolecularComponent="Y1197" Any="true" BondType="?" /></MolecularTypePattern></SpeciesPattern></ReactantPattern><ReactantPattern Structure="cyt"><SpeciesPattern><MolecularTypePattern Index="1"><MolecularType Name="SHC1" /><ComponentPattern MolecularComponent="SH2" BondType="-" /><ComponentPattern MolecularComponent="PTB" BondType="-" /></MolecularTypePattern></SpeciesPattern></ReactantPattern></ReactantPatternsList><ProductPatternsList><ProductPattern Structure="m"><SpeciesPattern><MolecularTypePattern Index="1"><MolecularType Name="EGFR" /><ComponentPattern MolecularComponent="loc" Any="true" BondType="?" /><ComponentPattern MolecularComponent="lig" BondType="?" /><ComponentPattern MolecularComponent="dim" BondType="?" /><ComponentPattern MolecularComponent="Y998" Any="true" BondType="?" /><ComponentPattern MolecularComponent="Y1016" ComponentStatePattern="pY" BondType="1"><Bond MolecularTypePattern="SHC1" ComponentPattern="SH2" /></ComponentPattern><ComponentPattern MolecularComponent="Y1092" Any="true" BondType="?" /><ComponentPattern MolecularComponent="Y1110" Any="true" BondType="?" /><ComponentPattern MolecularComponent="Y1172" Any="true" BondType="?" /><ComponentPattern MolecularComponent="Y1197" Any="true" BondType="?" /></MolecularTypePattern><MolecularTypePattern Index="2"><MolecularType Name="SHC1" /><ComponentPattern MolecularComponent="SH2" BondType="1"><Bond MolecularTypePattern="EGFR" ComponentPattern="Y1016" /></ComponentPattern><ComponentPattern MolecularComponent="PTB" BondType="-" /></MolecularTypePattern></SpeciesPattern></ProductPattern></ProductPatternsList><Kinetics KineticsType="MassAction"><Parameter Name="ruleRate" Role="RuleRate" Unit="molecules.um-2.s-1" /><Parameter Name="Kf" Role="MassActionKf" Unit="s-1.uM-1">ka_SH2PTB</Parameter><Parameter Name="Kr" Role="MassActionKr" Unit="s-1">kdErbB1_1016_SHC1</Parameter></Kinetics></ReactionRule><ReactionRule Name="r36_p1016_SRC" Structure="m" ReactionRuleLabel="r36_p1016_SRC" ReactionRuleReversible="true"><ReactantPatternsList><ReactantPattern Structure="m"><SpeciesPattern><MolecularTypePattern Index="1"><MolecularType Name="EGFR" /><ComponentPattern MolecularComponent="loc" Any="true" BondType="?" /><ComponentPattern MolecularComponent="lig" BondType="?" /><ComponentPattern MolecularComponent="dim" BondType="?" /><ComponentPattern MolecularComponent="Y998" Any="true" BondType="?" /><ComponentPattern MolecularComponent="Y1016" ComponentStatePattern="pY" BondType="-" /><ComponentPattern MolecularComponent="Y1092" Any="true" BondType="?" /><ComponentPattern MolecularComponent="Y1110" Any="true" BondType="?" /><ComponentPattern MolecularComponent="Y1172" Any="true" BondType="?" /><ComponentPattern MolecularComponent="Y1197" Any="true" BondType="?" /></MolecularTypePattern></SpeciesPattern></ReactantPattern><ReactantPattern Structure="cyt"><SpeciesPattern><MolecularTypePattern Index="1"><MolecularType Name="SRC" /><ComponentPattern MolecularComponent="SH2" BondType="-" /></MolecularTypePattern></SpeciesPattern></ReactantPattern></ReactantPatternsList><ProductPatternsList><ProductPattern Structure="m"><SpeciesPattern><MolecularTypePattern Index="1"><MolecularType Name="EGFR" /><ComponentPattern MolecularComponent="loc" Any="true" BondType="?" /><ComponentPattern MolecularComponent="lig" BondType="?" /><ComponentPattern MolecularComponent="dim" BondType="?" /><ComponentPattern MolecularComponent="Y998" Any="true" BondType="?" /><ComponentPattern MolecularComponent="Y1016" ComponentStatePattern="pY" BondType="1"><Bond MolecularTypePattern="SRC" ComponentPattern="SH2" /></ComponentPattern><ComponentPattern MolecularComponent="Y1092" Any="true" BondType="?" /><ComponentPattern MolecularComponent="Y1110" Any="true" BondType="?" /><ComponentPattern MolecularComponent="Y1172" Any="true" BondType="?" /><ComponentPattern MolecularComponent="Y1197" Any="true" BondType="?" /></MolecularTypePattern><MolecularTypePattern Index="2"><MolecularType Name="SRC" /><ComponentPattern MolecularComponent="SH2" BondType="1"><Bond MolecularTypePattern="EGFR" ComponentPattern="Y1016" /></ComponentPattern></MolecularTypePattern></SpeciesPattern></ProductPattern></ProductPatternsList><Kinetics KineticsType="MassAction"><Parameter Name="ruleRate" Role="RuleRate" Unit="molecules.um-2.s-1" /><Parameter Name="Kf" Role="MassActionKf" Unit="s-1.uM-1">ka_SH2PTB</Parameter><Parameter Name="Kr" Role="MassActionKr" Unit="s-1">kdErbB1_1016_SRC</Parameter></Kinetics></ReactionRule><ReactionRule Name="r37_p1016_VAV1" Structure="m" ReactionRuleLabel="r37_p1016_VAV1" ReactionRuleReversible="true"><ReactantPatternsList><ReactantPattern Structure="m"><SpeciesPattern><MolecularTypePattern Index="1"><MolecularType Name="EGFR" /><ComponentPattern MolecularComponent="loc" Any="true" BondType="?" /><ComponentPattern MolecularComponent="lig" BondType="?" /><ComponentPattern MolecularComponent="dim" BondType="?" /><ComponentPattern MolecularComponent="Y998" Any="true" BondType="?" /><ComponentPattern MolecularComponent="Y1016" ComponentStatePattern="pY" BondType="-" /><ComponentPattern MolecularComponent="Y1092" Any="true" BondType="?" /><ComponentPattern MolecularComponent="Y1110" Any="true" BondType="?" /><ComponentPattern MolecularComponent="Y1172" Any="true" BondType="?" /><ComponentPattern MolecularComponent="Y1197" Any="true" BondType="?" /></MolecularTypePattern></SpeciesPattern></ReactantPattern><ReactantPattern Structure="cyt"><SpeciesPattern><MolecularTypePattern Index="1"><MolecularType Name="VAV1" /><ComponentPattern MolecularComponent="SH2" BondType="-" /></MolecularTypePattern></SpeciesPattern></ReactantPattern></ReactantPatternsList><ProductPatternsList><ProductPattern Structure="m"><SpeciesPattern><MolecularTypePattern Index="1"><MolecularType Name="EGFR" /><ComponentPattern MolecularComponent="loc" Any="true" BondType="?" /><ComponentPattern MolecularComponent="lig" BondType="?" /><ComponentPattern MolecularComponent="dim" BondType="?" /><ComponentPattern MolecularComponent="Y998" Any="true" BondType="?" /><ComponentPattern MolecularComponent="Y1016" ComponentStatePattern="pY" BondType="1"><Bond MolecularTypePattern="VAV1" ComponentPattern="SH2" /></ComponentPattern><ComponentPattern MolecularComponent="Y1092" Any="true" BondType="?" /><ComponentPattern MolecularComponent="Y1110" Any="true" BondType="?" /><ComponentPattern MolecularComponent="Y1172" Any="true" BondType="?" /><ComponentPattern MolecularComponent="Y1197" Any="true" BondType="?" /></MolecularTypePattern><MolecularTypePattern Index="2"><MolecularType Name="VAV1" /><ComponentPattern MolecularComponent="SH2" BondType="1"><Bond MolecularTypePattern="EGFR" ComponentPattern="Y1016" /></ComponentPattern></MolecularTypePattern></SpeciesPattern></ProductPattern></ProductPatternsList><Kinetics KineticsType="MassAction"><Parameter Name="ruleRate" Role="RuleRate" Unit="molecules.um-2.s-1" /><Parameter Name="Kf" Role="MassActionKf" Unit="s-1.uM-1">ka_SH2PTB</Parameter><Parameter Name="Kr" Role="MassActionKr" Unit="s-1">kdErbB1_1016_VAV1</Parameter></Kinetics></ReactionRule><ReactionRule Name="r38_p1016_VAV2" Structure="m" ReactionRuleLabel="r38_p1016_VAV2" ReactionRuleReversible="true"><ReactantPatternsList><ReactantPattern Structure="m"><SpeciesPattern><MolecularTypePattern Index="1"><MolecularType Name="EGFR" /><ComponentPattern MolecularComponent="loc" Any="true" BondType="?" /><ComponentPattern MolecularComponent="lig" BondType="?" /><ComponentPattern MolecularComponent="dim" BondType="?" /><ComponentPattern MolecularComponent="Y998" Any="true" BondType="?" /><ComponentPattern MolecularComponent="Y1016" ComponentStatePattern="pY" BondType="-" /><ComponentPattern MolecularComponent="Y1092" Any="true" BondType="?" /><ComponentPattern MolecularComponent="Y1110" Any="true" BondType="?" /><ComponentPattern MolecularComponent="Y1172" Any="true" BondType="?" /><ComponentPattern MolecularComponent="Y1197" Any="true" BondType="?" /></MolecularTypePattern></SpeciesPattern></ReactantPattern><ReactantPattern Structure="cyt"><SpeciesPattern><MolecularTypePattern Index="1"><MolecularType Name="VAV2" /><ComponentPattern MolecularComponent="SH2" BondType="-" /></MolecularTypePattern></SpeciesPattern></ReactantPattern></ReactantPatternsList><ProductPatternsList><ProductPattern Structure="m"><SpeciesPattern><MolecularTypePattern Index="1"><MolecularType Name="EGFR" /><ComponentPattern MolecularComponent="loc" Any="true" BondType="?" /><ComponentPattern MolecularComponent="lig" BondType="?" /><ComponentPattern MolecularComponent="dim" BondType="?" /><ComponentPattern MolecularComponent="Y998" Any="true" BondType="?" /><ComponentPattern MolecularComponent="Y1016" ComponentStatePattern="pY" BondType="1"><Bond MolecularTypePattern="VAV2" ComponentPattern="SH2" /></ComponentPattern><ComponentPattern MolecularComponent="Y1092" Any="true" BondType="?" /><ComponentPattern MolecularComponent="Y1110" Any="true" BondType="?" /><ComponentPattern MolecularComponent="Y1172" Any="true" BondType="?" /><ComponentPattern MolecularComponent="Y1197" Any="true" BondType="?" /></MolecularTypePattern><MolecularTypePattern Index="2"><MolecularType Name="VAV2" /><ComponentPattern MolecularComponent="SH2" BondType="1"><Bond MolecularTypePattern="EGFR" ComponentPattern="Y1016" /></ComponentPattern></MolecularTypePattern></SpeciesPattern></ProductPattern></ProductPatternsList><Kinetics KineticsType="MassAction"><Parameter Name="ruleRate" Role="RuleRate" Unit="molecules.um-2.s-1" /><Parameter Name="Kf" Role="MassActionKf" Unit="s-1.uM-1">ka_SH2PTB</Parameter><Parameter Name="Kr" Role="MassActionKr" Unit="s-1">kdErbB1_1016_VAV2</Parameter></Kinetics></ReactionRule><ReactionRule Name="r39_p1016_VAV3" Structure="m" ReactionRuleLabel="r39_p1016_VAV3" ReactionRuleReversible="true"><ReactantPatternsList><ReactantPattern Structure="m"><SpeciesPattern><MolecularTypePattern Index="1"><MolecularType Name="EGFR" /><ComponentPattern MolecularComponent="loc" Any="true" BondType="?" /><ComponentPattern MolecularComponent="lig" BondType="?" /><ComponentPattern MolecularComponent="dim" BondType="?" /><ComponentPattern MolecularComponent="Y998" Any="true" BondType="?" /><ComponentPattern MolecularComponent="Y1016" ComponentStatePattern="pY" BondType="-" /><ComponentPattern MolecularComponent="Y1092" Any="true" BondType="?" /><ComponentPattern MolecularComponent="Y1110" Any="true" BondType="?" /><ComponentPattern MolecularComponent="Y1172" Any="true" BondType="?" /><ComponentPattern MolecularComponent="Y1197" Any="true" BondType="?" /></MolecularTypePattern></SpeciesPattern></ReactantPattern><ReactantPattern Structure="cyt"><SpeciesPattern><MolecularTypePattern Index="1"><MolecularType Name="VAV3" /><ComponentPattern MolecularComponent="SH2" BondType="-" /></MolecularTypePattern></SpeciesPattern></ReactantPattern></ReactantPatternsList><ProductPatternsList><ProductPattern Structure="m"><SpeciesPattern><MolecularTypePattern Index="1"><MolecularType Name="EGFR" /><ComponentPattern MolecularComponent="loc" Any="true" BondType="?" /><ComponentPattern MolecularComponent="lig" BondType="?" /><ComponentPattern MolecularComponent="dim" BondType="?" /><ComponentPattern MolecularComponent="Y998" Any="true" BondType="?" /><ComponentPattern MolecularComponent="Y1016" ComponentStatePattern="pY" BondType="1"><Bond MolecularTypePattern="VAV3" ComponentPattern="SH2" /></ComponentPattern><ComponentPattern MolecularComponent="Y1092" Any="true" BondType="?" /><ComponentPattern MolecularComponent="Y1110" Any="true" BondType="?" /><ComponentPattern MolecularComponent="Y1172" Any="true" BondType="?" /><ComponentPattern MolecularComponent="Y1197" Any="true" BondType="?" /></MolecularTypePattern><MolecularTypePattern Index="2"><MolecularType Name="VAV3" /><ComponentPattern MolecularComponent="SH2" BondType="1"><Bond MolecularTypePattern="EGFR" ComponentPattern="Y1016" /></ComponentPattern></MolecularTypePattern></SpeciesPattern></ProductPattern></ProductPatternsList><Kinetics KineticsType="MassAction"><Parameter Name="ruleRate" Role="RuleRate" Unit="molecules.um-2.s-1" /><Parameter Name="Kf" Role="MassActionKf" Unit="s-1.uM-1">ka_SH2PTB</Parameter><Parameter Name="Kr" Role="MassActionKr" Unit="s-1">kdErbB1_1016_VAV3</Parameter></Kinetics></ReactionRule><ReactionRule Name="r40_p1016_YES1" Structure="m" ReactionRuleLabel="r40_p1016_YES1" ReactionRuleReversible="true"><ReactantPatternsList><ReactantPattern Structure="m"><SpeciesPattern><MolecularTypePattern Index="1"><MolecularType Name="EGFR" /><ComponentPattern MolecularComponent="loc" Any="true" BondType="?" /><ComponentPattern MolecularComponent="lig" BondType="?" /><ComponentPattern MolecularComponent="dim" BondType="?" /><ComponentPattern MolecularComponent="Y998" Any="true" BondType="?" /><ComponentPattern MolecularComponent="Y1016" ComponentStatePattern="pY" BondType="-" /><ComponentPattern MolecularComponent="Y1092" Any="true" BondType="?" /><ComponentPattern MolecularComponent="Y1110" Any="true" BondType="?" /><ComponentPattern MolecularComponent="Y1172" Any="true" BondType="?" /><ComponentPattern MolecularComponent="Y1197" Any="true" BondType="?" /></MolecularTypePattern></SpeciesPattern></ReactantPattern><ReactantPattern Structure="cyt"><SpeciesPattern><MolecularTypePattern Index="1"><MolecularType Name="YES1" /><ComponentPattern MolecularComponent="SH2" BondType="-" /></MolecularTypePattern></SpeciesPattern></ReactantPattern></ReactantPatternsList><ProductPatternsList><ProductPattern Structure="m"><SpeciesPattern><MolecularTypePattern Index="1"><MolecularType Name="EGFR" /><ComponentPattern MolecularComponent="loc" Any="true" BondType="?" /><ComponentPattern MolecularComponent="lig" BondType="?" /><ComponentPattern MolecularComponent="dim" BondType="?" /><ComponentPattern MolecularComponent="Y998" Any="true" BondType="?" /><ComponentPattern MolecularComponent="Y1016" ComponentStatePattern="pY" BondType="1"><Bond MolecularTypePattern="YES1" ComponentPattern="SH2" /></ComponentPattern><ComponentPattern MolecularComponent="Y1092" Any="true" BondType="?" /><ComponentPattern MolecularComponent="Y1110" Any="true" BondType="?" /><ComponentPattern MolecularComponent="Y1172" Any="true" BondType="?" /><ComponentPattern MolecularComponent="Y1197" Any="true" BondType="?" /></MolecularTypePattern><MolecularTypePattern Index="2"><MolecularType Name="YES1" /><ComponentPattern MolecularComponent="SH2" BondType="1"><Bond MolecularTypePattern="EGFR" ComponentPattern="Y1016" /></ComponentPattern></MolecularTypePattern></SpeciesPattern></ProductPattern></ProductPatternsList><Kinetics KineticsType="MassAction"><Parameter Name="ruleRate" Role="RuleRate" Unit="molecules.um-2.s-1" /><Parameter Name="Kf" Role="MassActionKf" Unit="s-1.uM-1">ka_SH2PTB</Parameter><Parameter Name="Kr" Role="MassActionKr" Unit="s-1">kdErbB1_1016_YES1</Parameter></Kinetics></ReactionRule><ReactionRule Name="r41_p1092_GRAP2" Structure="m" ReactionRuleLabel="r41_p1092_GRAP2" ReactionRuleReversible="true"><ReactantPatternsList><ReactantPattern Structure="m"><SpeciesPattern><MolecularTypePattern Index="1"><MolecularType Name="EGFR" /><ComponentPattern MolecularComponent="loc" Any="true" BondType="?" /><ComponentPattern MolecularComponent="lig" BondType="?" /><ComponentPattern MolecularComponent="dim" BondType="?" /><ComponentPattern MolecularComponent="Y998" Any="true" BondType="?" /><ComponentPattern MolecularComponent="Y1016" Any="true" BondType="?" /><ComponentPattern MolecularComponent="Y1092" ComponentStatePattern="pY" BondType="-" /><ComponentPattern MolecularComponent="Y1110" Any="true" BondType="?" /><ComponentPattern MolecularComponent="Y1172" Any="true" BondType="?" /><ComponentPattern MolecularComponent="Y1197" Any="true" BondType="?" /></MolecularTypePattern></SpeciesPattern></ReactantPattern><ReactantPattern Structure="cyt"><SpeciesPattern><MolecularTypePattern Index="1"><MolecularType Name="GRAP2" /><ComponentPattern MolecularComponent="SH2" BondType="-" /></MolecularTypePattern></SpeciesPattern></ReactantPattern></ReactantPatternsList><ProductPatternsList><ProductPattern Structure="m"><SpeciesPattern><MolecularTypePattern Index="1"><MolecularType Name="EGFR" /><ComponentPattern MolecularComponent="loc" Any="true" BondType="?" /><ComponentPattern MolecularComponent="lig" BondType="?" /><ComponentPattern MolecularComponent="dim" BondType="?" /><ComponentPattern MolecularComponent="Y998" Any="true" BondType="?" /><ComponentPattern MolecularComponent="Y1016" Any="true" BondType="?" /><ComponentPattern MolecularComponent="Y1092" ComponentStatePattern="pY" BondType="1"><Bond MolecularTypePattern="GRAP2" ComponentPattern="SH2" /></ComponentPattern><ComponentPattern MolecularComponent="Y1110" Any="true" BondType="?" /><ComponentPattern MolecularComponent="Y1172" Any="true" BondType="?" /><ComponentPattern MolecularComponent="Y1197" Any="true" BondType="?" /></MolecularTypePattern><MolecularTypePattern Index="2"><MolecularType Name="GRAP2" /><ComponentPattern MolecularComponent="SH2" BondType="1"><Bond MolecularTypePattern="EGFR" ComponentPattern="Y1092" /></ComponentPattern></MolecularTypePattern></SpeciesPattern></ProductPattern></ProductPatternsList><Kinetics KineticsType="MassAction"><Parameter Name="ruleRate" Role="RuleRate" Unit="molecules.um-2.s-1" /><Parameter Name="Kf" Role="MassActionKf" Unit="s-1.uM-1">ka_SH2PTB</Parameter><Parameter Name="Kr" Role="MassActionKr" Unit="s-1">kdErbB1_1092_GRAP2</Parameter></Kinetics></ReactionRule><ReactionRule Name="r42_p1092_GRB2" Structure="m" ReactionRuleLabel="r42_p1092_GRB2" ReactionRuleReversible="true"><ReactantPatternsList><ReactantPattern Structure="m"><SpeciesPattern><MolecularTypePattern Index="1"><MolecularType Name="EGFR" /><ComponentPattern MolecularComponent="loc" Any="true" BondType="?" /><ComponentPattern MolecularComponent="lig" BondType="?" /><ComponentPattern MolecularComponent="dim" BondType="?" /><ComponentPattern MolecularComponent="Y998" Any="true" BondType="?" /><ComponentPattern MolecularComponent="Y1016" Any="true" BondType="?" /><ComponentPattern MolecularComponent="Y1092" ComponentStatePattern="pY" BondType="-" /><ComponentPattern MolecularComponent="Y1110" Any="true" BondType="?" /><ComponentPattern MolecularComponent="Y1172" Any="true" BondType="?" /><ComponentPattern MolecularComponent="Y1197" Any="true" BondType="?" /></MolecularTypePattern></SpeciesPattern></ReactantPattern><ReactantPattern Structure="cyt"><SpeciesPattern><MolecularTypePattern Index="1"><MolecularType Name="GRB2" /><ComponentPattern MolecularComponent="SH2" BondType="-" /></MolecularTypePattern></SpeciesPattern></ReactantPattern></ReactantPatternsList><ProductPatternsList><ProductPattern Structure="m"><SpeciesPattern><MolecularTypePattern Index="1"><MolecularType Name="EGFR" /><ComponentPattern MolecularComponent="loc" Any="true" BondType="?" /><ComponentPattern MolecularComponent="lig" BondType="?" /><ComponentPattern MolecularComponent="dim" BondType="?" /><ComponentPattern MolecularComponent="Y998" Any="true" BondType="?" /><ComponentPattern MolecularComponent="Y1016" Any="true" BondType="?" /><ComponentPattern MolecularComponent="Y1092" ComponentStatePattern="pY" BondType="1"><Bond MolecularTypePattern="GRB2" ComponentPattern="SH2" /></ComponentPattern><ComponentPattern MolecularComponent="Y1110" Any="true" BondType="?" /><ComponentPattern MolecularComponent="Y1172" Any="true" BondType="?" /><ComponentPattern MolecularComponent="Y1197" Any="true" BondType="?" /></MolecularTypePattern><MolecularTypePattern Index="2"><MolecularType Name="GRB2" /><ComponentPattern MolecularComponent="SH2" BondType="1"><Bond MolecularTypePattern="EGFR" ComponentPattern="Y1092" /></ComponentPattern></MolecularTypePattern></SpeciesPattern></ProductPattern></ProductPatternsList><Kinetics KineticsType="MassAction"><Parameter Name="ruleRate" Role="RuleRate" Unit="molecules.um-2.s-1" /><Parameter Name="Kf" Role="MassActionKf" Unit="s-1.uM-1">ka_SH2PTB</Parameter><Parameter Name="Kr" Role="MassActionKr" Unit="s-1">kdErbB1_1092_GRB2</Parameter></Kinetics></ReactionRule><ReactionRule Name="r43_p1092_GRB7" Structure="m" ReactionRuleLabel="r43_p1092_GRB7" ReactionRuleReversible="true"><ReactantPatternsList><ReactantPattern Structure="m"><SpeciesPattern><MolecularTypePattern Index="1"><MolecularType Name="EGFR" /><ComponentPattern MolecularComponent="loc" Any="true" BondType="?" /><ComponentPattern MolecularComponent="lig" BondType="?" /><ComponentPattern MolecularComponent="dim" BondType="?" /><ComponentPattern MolecularComponent="Y998" Any="true" BondType="?" /><ComponentPattern MolecularComponent="Y1016" Any="true" BondType="?" /><ComponentPattern MolecularComponent="Y1092" ComponentStatePattern="pY" BondType="-" /><ComponentPattern MolecularComponent="Y1110" Any="true" BondType="?" /><ComponentPattern MolecularComponent="Y1172" Any="true" BondType="?" /><ComponentPattern MolecularComponent="Y1197" Any="true" BondType="?" /></MolecularTypePattern></SpeciesPattern></ReactantPattern><ReactantPattern Structure="cyt"><SpeciesPattern><MolecularTypePattern Index="1"><MolecularType Name="GRB7" /><ComponentPattern MolecularComponent="SH2" BondType="-" /></MolecularTypePattern></SpeciesPattern></ReactantPattern></ReactantPatternsList><ProductPatternsList><ProductPattern Structure="m"><SpeciesPattern><MolecularTypePattern Index="1"><MolecularType Name="EGFR" /><ComponentPattern MolecularComponent="loc" Any="true" BondType="?" /><ComponentPattern MolecularComponent="lig" BondType="?" /><ComponentPattern MolecularComponent="dim" BondType="?" /><ComponentPattern MolecularComponent="Y998" Any="true" BondType="?" /><ComponentPattern MolecularComponent="Y1016" Any="true" BondType="?" /><ComponentPattern MolecularComponent="Y1092" ComponentStatePattern="pY" BondType="1"><Bond MolecularTypePattern="GRB7" ComponentPattern="SH2" /></ComponentPattern><ComponentPattern MolecularComponent="Y1110" Any="true" BondType="?" /><ComponentPattern MolecularComponent="Y1172" Any="true" BondType="?" /><ComponentPattern MolecularComponent="Y1197" Any="true" BondType="?" /></MolecularTypePattern><MolecularTypePattern Index="2"><MolecularType Name="GRB7" /><ComponentPattern MolecularComponent="SH2" BondType="1"><Bond MolecularTypePattern="EGFR" ComponentPattern="Y1092" /></ComponentPattern></MolecularTypePattern></SpeciesPattern></ProductPattern></ProductPatternsList><Kinetics KineticsType="MassAction"><Parameter Name="ruleRate" Role="RuleRate" Unit="molecules.um-2.s-1" /><Parameter Name="Kf" Role="MassActionKf" Unit="s-1.uM-1">ka_SH2PTB</Parameter><Parameter Name="Kr" Role="MassActionKr" Unit="s-1">kdErbB1_1092_GRB7</Parameter></Kinetics></ReactionRule><ReactionRule Name="r44_p1092_HSH2D" Structure="m" ReactionRuleLabel="r44_p1092_HSH2D" ReactionRuleReversible="true"><ReactantPatternsList><ReactantPattern Structure="m"><SpeciesPattern><MolecularTypePattern Index="1"><MolecularType Name="EGFR" /><ComponentPattern MolecularComponent="loc" Any="true" BondType="?" /><ComponentPattern MolecularComponent="lig" BondType="?" /><ComponentPattern MolecularComponent="dim" BondType="?" /><ComponentPattern MolecularComponent="Y998" Any="true" BondType="?" /><ComponentPattern MolecularComponent="Y1016" Any="true" BondType="?" /><ComponentPattern MolecularComponent="Y1092" ComponentStatePattern="pY" BondType="-" /><ComponentPattern MolecularComponent="Y1110" Any="true" BondType="?" /><ComponentPattern MolecularComponent="Y1172" Any="true" BondType="?" /><ComponentPattern MolecularComponent="Y1197" Any="true" BondType="?" /></MolecularTypePattern></SpeciesPattern></ReactantPattern><ReactantPattern Structure="cyt"><SpeciesPattern><MolecularTypePattern Index="1"><MolecularType Name="HSH2D" /><ComponentPattern MolecularComponent="SH2" BondType="-" /></MolecularTypePattern></SpeciesPattern></ReactantPattern></ReactantPatternsList><ProductPatternsList><ProductPattern Structure="m"><SpeciesPattern><MolecularTypePattern Index="1"><MolecularType Name="EGFR" /><ComponentPattern MolecularComponent="loc" Any="true" BondType="?" /><ComponentPattern MolecularComponent="lig" BondType="?" /><ComponentPattern MolecularComponent="dim" BondType="?" /><ComponentPattern MolecularComponent="Y998" Any="true" BondType="?" /><ComponentPattern MolecularComponent="Y1016" Any="true" BondType="?" /><ComponentPattern MolecularComponent="Y1092" ComponentStatePattern="pY" BondType="1"><Bond MolecularTypePattern="HSH2D" ComponentPattern="SH2" /></ComponentPattern><ComponentPattern MolecularComponent="Y1110" Any="true" BondType="?" /><ComponentPattern MolecularComponent="Y1172" Any="true" BondType="?" /><ComponentPattern MolecularComponent="Y1197" Any="true" BondType="?" /></MolecularTypePattern><MolecularTypePattern Index="2"><MolecularType Name="HSH2D" /><ComponentPattern MolecularComponent="SH2" BondType="1"><Bond MolecularTypePattern="EGFR" ComponentPattern="Y1092" /></ComponentPattern></MolecularTypePattern></SpeciesPattern></ProductPattern></ProductPatternsList><Kinetics KineticsType="MassAction"><Parameter Name="ruleRate" Role="RuleRate" Unit="molecules.um-2.s-1" /><Parameter Name="Kf" Role="MassActionKf" Unit="s-1.uM-1">ka_SH2PTB</Parameter><Parameter Name="Kr" Role="MassActionKr" Unit="s-1">kdErbB1_1092_HSH2D</Parameter></Kinetics></ReactionRule><ReactionRule Name="r45_p1092_PIK3R2N" Structure="m" ReactionRuleLabel="r45_p1092_PIK3R2N" ReactionRuleReversible="true"><ReactantPatternsList><ReactantPattern Structure="m"><SpeciesPattern><MolecularTypePattern Index="1"><MolecularType Name="EGFR" /><ComponentPattern MolecularComponent="loc" Any="true" BondType="?" /><ComponentPattern MolecularComponent="lig" BondType="?" /><ComponentPattern MolecularComponent="dim" BondType="?" /><ComponentPattern MolecularComponent="Y998" Any="true" BondType="?" /><ComponentPattern MolecularComponent="Y1016" Any="true" BondType="?" /><ComponentPattern MolecularComponent="Y1092" ComponentStatePattern="pY" BondType="-" /><ComponentPattern MolecularComponent="Y1110" Any="true" BondType="?" /><ComponentPattern MolecularComponent="Y1172" Any="true" BondType="?" /><ComponentPattern MolecularComponent="Y1197" Any="true" BondType="?" /></MolecularTypePattern></SpeciesPattern></ReactantPattern><ReactantPattern Structure="cyt"><SpeciesPattern><MolecularTypePattern Index="1"><MolecularType Name="PIK3R2" /><ComponentPattern MolecularComponent="SH2" BondType="-" /></MolecularTypePattern></SpeciesPattern></ReactantPattern></ReactantPatternsList><ProductPatternsList><ProductPattern Structure="m"><SpeciesPattern><MolecularTypePattern Index="1"><MolecularType Name="EGFR" /><ComponentPattern MolecularComponent="loc" Any="true" BondType="?" /><ComponentPattern MolecularComponent="lig" BondType="?" /><ComponentPattern MolecularComponent="dim" BondType="?" /><ComponentPattern MolecularComponent="Y998" Any="true" BondType="?" /><ComponentPattern MolecularComponent="Y1016" Any="true" BondType="?" /><ComponentPattern MolecularComponent="Y1092" ComponentStatePattern="pY" BondType="1"><Bond MolecularTypePattern="PIK3R2" ComponentPattern="SH2" /></ComponentPattern><ComponentPattern MolecularComponent="Y1110" Any="true" BondType="?" /><ComponentPattern MolecularComponent="Y1172" Any="true" BondType="?" /><ComponentPattern MolecularComponent="Y1197" Any="true" BondType="?" /></MolecularTypePattern><MolecularTypePattern Index="2"><MolecularType Name="PIK3R2" /><ComponentPattern MolecularComponent="SH2" BondType="1"><Bond MolecularTypePattern="EGFR" ComponentPattern="Y1092" /></ComponentPattern></MolecularTypePattern></SpeciesPattern></ProductPattern></ProductPatternsList><Kinetics KineticsType="MassAction"><Parameter Name="ruleRate" Role="RuleRate" Unit="molecules.um-2.s-1" /><Parameter Name="Kf" Role="MassActionKf" Unit="s-1.uM-1">ka_SH2PTB</Parameter><Parameter Name="Kr" Role="MassActionKr" Unit="s-1">kdErbB1_1092_PIK3R2N</Parameter></Kinetics></ReactionRule><ReactionRule Name="r46_p1092_PIK3R3C" Structure="m" ReactionRuleLabel="r46_p1092_PIK3R3C" ReactionRuleReversible="true"><ReactantPatternsList><ReactantPattern Structure="m"><SpeciesPattern><MolecularTypePattern Index="1"><MolecularType Name="EGFR" /><ComponentPattern MolecularComponent="loc" Any="true" BondType="?" /><ComponentPattern MolecularComponent="lig" BondType="?" /><ComponentPattern MolecularComponent="dim" BondType="?" /><ComponentPattern MolecularComponent="Y998" Any="true" BondType="?" /><ComponentPattern MolecularComponent="Y1016" Any="true" BondType="?" /><ComponentPattern MolecularComponent="Y1092" ComponentStatePattern="pY" BondType="-" /><ComponentPattern MolecularComponent="Y1110" Any="true" BondType="?" /><ComponentPattern MolecularComponent="Y1172" Any="true" BondType="?" /><ComponentPattern MolecularComponent="Y1197" Any="true" BondType="?" /></MolecularTypePattern></SpeciesPattern></ReactantPattern><ReactantPattern Structure="cyt"><SpeciesPattern><MolecularTypePattern Index="1"><MolecularType Name="PIK3R3" /><ComponentPattern MolecularComponent="SH2N" BondType="-" /><ComponentPattern MolecularComponent="SH2C" BondType="-" /></MolecularTypePattern></SpeciesPattern></ReactantPattern></ReactantPatternsList><ProductPatternsList><ProductPattern Structure="m"><SpeciesPattern><MolecularTypePattern Index="1"><MolecularType Name="EGFR" /><ComponentPattern MolecularComponent="loc" Any="true" BondType="?" /><ComponentPattern MolecularComponent="lig" BondType="?" /><ComponentPattern MolecularComponent="dim" BondType="?" /><ComponentPattern MolecularComponent="Y998" Any="true" BondType="?" /><ComponentPattern MolecularComponent="Y1016" Any="true" BondType="?" /><ComponentPattern MolecularComponent="Y1092" ComponentStatePattern="pY" BondType="1"><Bond MolecularTypePattern="PIK3R3" ComponentPattern="SH2C" /></ComponentPattern><ComponentPattern MolecularComponent="Y1110" Any="true" BondType="?" /><ComponentPattern MolecularComponent="Y1172" Any="true" BondType="?" /><ComponentPattern MolecularComponent="Y1197" Any="true" BondType="?" /></MolecularTypePattern><MolecularTypePattern Index="2"><MolecularType Name="PIK3R3" /><ComponentPattern MolecularComponent="SH2N" BondType="-" /><ComponentPattern MolecularComponent="SH2C" BondType="1"><Bond MolecularTypePattern="EGFR" ComponentPattern="Y1092" /></ComponentPattern></MolecularTypePattern></SpeciesPattern></ProductPattern></ProductPatternsList><Kinetics KineticsType="MassAction"><Parameter Name="ruleRate" Role="RuleRate" Unit="molecules.um-2.s-1" /><Parameter Name="Kf" Role="MassActionKf" Unit="s-1.uM-1">ka_SH2PTB</Parameter><Parameter Name="Kr" Role="MassActionKr" Unit="s-1">kdErbB1_1092_PIK3R3C</Parameter></Kinetics></ReactionRule><ReactionRule Name="r47_p1092_PIK3R3N" Structure="m" ReactionRuleLabel="r47_p1092_PIK3R3N" ReactionRuleReversible="true"><ReactantPatternsList><ReactantPattern Structure="m"><SpeciesPattern><MolecularTypePattern Index="1"><MolecularType Name="EGFR" /><ComponentPattern MolecularComponent="loc" Any="true" BondType="?" /><ComponentPattern MolecularComponent="lig" BondType="?" /><ComponentPattern MolecularComponent="dim" BondType="?" /><ComponentPattern MolecularComponent="Y998" Any="true" BondType="?" /><ComponentPattern MolecularComponent="Y1016" Any="true" BondType="?" /><ComponentPattern MolecularComponent="Y1092" ComponentStatePattern="pY" BondType="-" /><ComponentPattern MolecularComponent="Y1110" Any="true" BondType="?" /><ComponentPattern MolecularComponent="Y1172" Any="true" BondType="?" /><ComponentPattern MolecularComponent="Y1197" Any="true" BondType="?" /></MolecularTypePattern></SpeciesPattern></ReactantPattern><ReactantPattern Structure="cyt"><SpeciesPattern><MolecularTypePattern Index="1"><MolecularType Name="PIK3R3" /><ComponentPattern MolecularComponent="SH2N" BondType="-" /><ComponentPattern MolecularComponent="SH2C" BondType="-" /></MolecularTypePattern></SpeciesPattern></ReactantPattern></ReactantPatternsList><ProductPatternsList><ProductPattern Structure="m"><SpeciesPattern><MolecularTypePattern Index="1"><MolecularType Name="EGFR" /><ComponentPattern MolecularComponent="loc" Any="true" BondType="?" /><ComponentPattern MolecularComponent="lig" BondType="?" /><ComponentPattern MolecularComponent="dim" BondType="?" /><ComponentPattern MolecularComponent="Y998" Any="true" BondType="?" /><ComponentPattern MolecularComponent="Y1016" Any="true" BondType="?" /><ComponentPattern MolecularComponent="Y1092" ComponentStatePattern="pY" BondType="1"><Bond MolecularTypePattern="PIK3R3" ComponentPattern="SH2N" /></ComponentPattern><ComponentPattern MolecularComponent="Y1110" Any="true" BondType="?" /><ComponentPattern MolecularComponent="Y1172" Any="true" BondType="?" /><ComponentPattern MolecularComponent="Y1197" Any="true" BondType="?" /></MolecularTypePattern><MolecularTypePattern Index="2"><MolecularType Name="PIK3R3" /><ComponentPattern MolecularComponent="SH2N" BondType="1"><Bond MolecularTypePattern="EGFR" ComponentPattern="Y1092" /></ComponentPattern><ComponentPattern MolecularComponent="SH2C" BondType="-" /></MolecularTypePattern></SpeciesPattern></ProductPattern></ProductPatternsList><Kinetics KineticsType="MassAction"><Parameter Name="ruleRate" Role="RuleRate" Unit="molecules.um-2.s-1" /><Parameter Name="Kf" Role="MassActionKf" Unit="s-1.uM-1">ka_SH2PTB</Parameter><Parameter Name="Kr" Role="MassActionKr" Unit="s-1">kdErbB1_1092_PIK3R3N</Parameter></Kinetics></ReactionRule><ReactionRule Name="r48_p1092_PLCG1C" Structure="m" ReactionRuleLabel="r48_p1092_PLCG1C" ReactionRuleReversible="true"><ReactantPatternsList><ReactantPattern Structure="m"><SpeciesPattern><MolecularTypePattern Index="1"><MolecularType Name="EGFR" /><ComponentPattern MolecularComponent="loc" Any="true" BondType="?" /><ComponentPattern MolecularComponent="lig" BondType="?" /><ComponentPattern MolecularComponent="dim" BondType="?" /><ComponentPattern MolecularComponent="Y998" Any="true" BondType="?" /><ComponentPattern MolecularComponent="Y1016" Any="true" BondType="?" /><ComponentPattern MolecularComponent="Y1092" ComponentStatePattern="pY" BondType="-" /><ComponentPattern MolecularComponent="Y1110" Any="true" BondType="?" /><ComponentPattern MolecularComponent="Y1172" Any="true" BondType="?" /><ComponentPattern MolecularComponent="Y1197" Any="true" BondType="?" /></MolecularTypePattern></SpeciesPattern></ReactantPattern><ReactantPattern Structure="cyt"><SpeciesPattern><MolecularTypePattern Index="1"><MolecularType Name="PLCG1" /><ComponentPattern MolecularComponent="SH2N" BondType="-" /><ComponentPattern MolecularComponent="SH2C" BondType="-" /></MolecularTypePattern></SpeciesPattern></ReactantPattern></ReactantPatternsList><ProductPatternsList><ProductPattern Structure="m"><SpeciesPattern><MolecularTypePattern Index="1"><MolecularType Name="EGFR" /><ComponentPattern MolecularComponent="loc" Any="true" BondType="?" /><ComponentPattern MolecularComponent="lig" BondType="?" /><ComponentPattern MolecularComponent="dim" BondType="?" /><ComponentPattern MolecularComponent="Y998" Any="true" BondType="?" /><ComponentPattern MolecularComponent="Y1016" Any="true" BondType="?" /><ComponentPattern MolecularComponent="Y1092" ComponentStatePattern="pY" BondType="1"><Bond MolecularTypePattern="PLCG1" ComponentPattern="SH2C" /></ComponentPattern><ComponentPattern MolecularComponent="Y1110" Any="true" BondType="?" /><ComponentPattern MolecularComponent="Y1172" Any="true" BondType="?" /><ComponentPattern MolecularComponent="Y1197" Any="true" BondType="?" /></MolecularTypePattern><MolecularTypePattern Index="2"><MolecularType Name="PLCG1" /><ComponentPattern MolecularComponent="SH2N" BondType="-" /><ComponentPattern MolecularComponent="SH2C" BondType="1"><Bond MolecularTypePattern="EGFR" ComponentPattern="Y1092" /></ComponentPattern></MolecularTypePattern></SpeciesPattern></ProductPattern></ProductPatternsList><Kinetics KineticsType="MassAction"><Parameter Name="ruleRate" Role="RuleRate" Unit="molecules.um-2.s-1" /><Parameter Name="Kf" Role="MassActionKf" Unit="s-1.uM-1">ka_SH2PTB</Parameter><Parameter Name="Kr" Role="MassActionKr" Unit="s-1">kdErbB1_1092_PLCG1C</Parameter></Kinetics></ReactionRule><ReactionRule Name="r49_p1092_SH2D2A" Structure="m" ReactionRuleLabel="r49_p1092_SH2D2A" ReactionRuleReversible="true"><ReactantPatternsList><ReactantPattern Structure="m"><SpeciesPattern><MolecularTypePattern Index="1"><MolecularType Name="EGFR" /><ComponentPattern MolecularComponent="loc" Any="true" BondType="?" /><ComponentPattern MolecularComponent="lig" BondType="?" /><ComponentPattern MolecularComponent="dim" BondType="?" /><ComponentPattern MolecularComponent="Y998" Any="true" BondType="?" /><ComponentPattern MolecularComponent="Y1016" Any="true" BondType="?" /><ComponentPattern MolecularComponent="Y1092" ComponentStatePattern="pY" BondType="-" /><ComponentPattern MolecularComponent="Y1110" Any="true" BondType="?" /><ComponentPattern MolecularComponent="Y1172" Any="true" BondType="?" /><ComponentPattern MolecularComponent="Y1197" Any="true" BondType="?" /></MolecularTypePattern></SpeciesPattern></ReactantPattern><ReactantPattern Structure="cyt"><SpeciesPattern><MolecularTypePattern Index="1"><MolecularType Name="SH2D2A" /><ComponentPattern MolecularComponent="SH2" BondType="-" /></MolecularTypePattern></SpeciesPattern></ReactantPattern></ReactantPatternsList><ProductPatternsList><ProductPattern Structure="m"><SpeciesPattern><MolecularTypePattern Index="1"><MolecularType Name="EGFR" /><ComponentPattern MolecularComponent="loc" Any="true" BondType="?" /><ComponentPattern MolecularComponent="lig" BondType="?" /><ComponentPattern MolecularComponent="dim" BondType="?" /><ComponentPattern MolecularComponent="Y998" Any="true" BondType="?" /><ComponentPattern MolecularComponent="Y1016" Any="true" BondType="?" /><ComponentPattern MolecularComponent="Y1092" ComponentStatePattern="pY" BondType="1"><Bond MolecularTypePattern="SH2D2A" ComponentPattern="SH2" /></ComponentPattern><ComponentPattern MolecularComponent="Y1110" Any="true" BondType="?" /><ComponentPattern MolecularComponent="Y1172" Any="true" BondType="?" /><ComponentPattern MolecularComponent="Y1197" Any="true" BondType="?" /></MolecularTypePattern><MolecularTypePattern Index="2"><MolecularType Name="SH2D2A" /><ComponentPattern MolecularComponent="SH2" BondType="1"><Bond MolecularTypePattern="EGFR" ComponentPattern="Y1092" /></ComponentPattern></MolecularTypePattern></SpeciesPattern></ProductPattern></ProductPatternsList><Kinetics KineticsType="MassAction"><Parameter Name="ruleRate" Role="RuleRate" Unit="molecules.um-2.s-1" /><Parameter Name="Kf" Role="MassActionKf" Unit="s-1.uM-1">ka_SH2PTB</Parameter><Parameter Name="Kr" Role="MassActionKr" Unit="s-1">kdErbB1_1092_SH2D2A</Parameter></Kinetics></ReactionRule><ReactionRule Name="r50_p1110_LCK" Structure="m" ReactionRuleLabel="r50_p1110_LCK" ReactionRuleReversible="true"><ReactantPatternsList><ReactantPattern Structure="m"><SpeciesPattern><MolecularTypePattern Index="1"><MolecularType Name="EGFR" /><ComponentPattern MolecularComponent="loc" Any="true" BondType="?" /><ComponentPattern MolecularComponent="lig" BondType="?" /><ComponentPattern MolecularComponent="dim" BondType="?" /><ComponentPattern MolecularComponent="Y998" Any="true" BondType="?" /><ComponentPattern MolecularComponent="Y1016" Any="true" BondType="?" /><ComponentPattern MolecularComponent="Y1092" Any="true" BondType="?" /><ComponentPattern MolecularComponent="Y1110" ComponentStatePattern="pY" BondType="-" /><ComponentPattern MolecularComponent="Y1172" Any="true" BondType="?" /><ComponentPattern MolecularComponent="Y1197" Any="true" BondType="?" /></MolecularTypePattern></SpeciesPattern></ReactantPattern><ReactantPattern Structure="cyt"><SpeciesPattern><MolecularTypePattern Index="1"><MolecularType Name="LCK" /><ComponentPattern MolecularComponent="SH2" BondType="-" /></MolecularTypePattern></SpeciesPattern></ReactantPattern></ReactantPatternsList><ProductPatternsList><ProductPattern Structure="m"><SpeciesPattern><MolecularTypePattern Index="1"><MolecularType Name="EGFR" /><ComponentPattern MolecularComponent="loc" Any="true" BondType="?" /><ComponentPattern MolecularComponent="lig" BondType="?" /><ComponentPattern MolecularComponent="dim" BondType="?" /><ComponentPattern MolecularComponent="Y998" Any="true" BondType="?" /><ComponentPattern MolecularComponent="Y1016" Any="true" BondType="?" /><ComponentPattern MolecularComponent="Y1092" Any="true" BondType="?" /><ComponentPattern MolecularComponent="Y1110" ComponentStatePattern="pY" BondType="1"><Bond MolecularTypePattern="LCK" ComponentPattern="SH2" /></ComponentPattern><ComponentPattern MolecularComponent="Y1172" Any="true" BondType="?" /><ComponentPattern MolecularComponent="Y1197" Any="true" BondType="?" /></MolecularTypePattern><MolecularTypePattern Index="2"><MolecularType Name="LCK" /><ComponentPattern MolecularComponent="SH2" BondType="1"><Bond MolecularTypePattern="EGFR" ComponentPattern="Y1110" /></ComponentPattern></MolecularTypePattern></SpeciesPattern></ProductPattern></ProductPatternsList><Kinetics KineticsType="MassAction"><Parameter Name="ruleRate" Role="RuleRate" Unit="molecules.um-2.s-1" /><Parameter Name="Kf" Role="MassActionKf" Unit="s-1.uM-1">ka_SH2PTB</Parameter><Parameter Name="Kr" Role="MassActionKr" Unit="s-1">kdErbB1_1110_LCK</Parameter></Kinetics></ReactionRule><ReactionRule Name="r51_p1110_RASA1C" Structure="m" ReactionRuleLabel="r51_p1110_RASA1C" ReactionRuleReversible="true"><ReactantPatternsList><ReactantPattern Structure="m"><SpeciesPattern><MolecularTypePattern Index="1"><MolecularType Name="EGFR" /><ComponentPattern MolecularComponent="loc" Any="true" BondType="?" /><ComponentPattern MolecularComponent="lig" BondType="?" /><ComponentPattern MolecularComponent="dim" BondType="?" /><ComponentPattern MolecularComponent="Y998" Any="true" BondType="?" /><ComponentPattern MolecularComponent="Y1016" Any="true" BondType="?" /><ComponentPattern MolecularComponent="Y1092" Any="true" BondType="?" /><ComponentPattern MolecularComponent="Y1110" ComponentStatePattern="pY" BondType="-" /><ComponentPattern MolecularComponent="Y1172" Any="true" BondType="?" /><ComponentPattern MolecularComponent="Y1197" Any="true" BondType="?" /></MolecularTypePattern></SpeciesPattern></ReactantPattern><ReactantPattern Structure="cyt"><SpeciesPattern><MolecularTypePattern Index="1"><MolecularType Name="RASA1" /><ComponentPattern MolecularComponent="SH2N" BondType="-" /><ComponentPattern MolecularComponent="SH2C" BondType="-" /></MolecularTypePattern></SpeciesPattern></ReactantPattern></ReactantPatternsList><ProductPatternsList><ProductPattern Structure="m"><SpeciesPattern><MolecularTypePattern Index="1"><MolecularType Name="EGFR" /><ComponentPattern MolecularComponent="loc" Any="true" BondType="?" /><ComponentPattern MolecularComponent="lig" BondType="?" /><ComponentPattern MolecularComponent="dim" BondType="?" /><ComponentPattern MolecularComponent="Y998" Any="true" BondType="?" /><ComponentPattern MolecularComponent="Y1016" Any="true" BondType="?" /><ComponentPattern MolecularComponent="Y1092" Any="true" BondType="?" /><ComponentPattern MolecularComponent="Y1110" ComponentStatePattern="pY" BondType="1"><Bond MolecularTypePattern="RASA1" ComponentPattern="SH2C" /></ComponentPattern><ComponentPattern MolecularComponent="Y1172" Any="true" BondType="?" /><ComponentPattern MolecularComponent="Y1197" Any="true" BondType="?" /></MolecularTypePattern><MolecularTypePattern Index="2"><MolecularType Name="RASA1" /><ComponentPattern MolecularComponent="SH2N" BondType="-" /><ComponentPattern MolecularComponent="SH2C" BondType="1"><Bond MolecularTypePattern="EGFR" ComponentPattern="Y1110" /></ComponentPattern></MolecularTypePattern></SpeciesPattern></ProductPattern></ProductPatternsList><Kinetics KineticsType="MassAction"><Parameter Name="ruleRate" Role="RuleRate" Unit="molecules.um-2.s-1" /><Parameter Name="Kf" Role="MassActionKf" Unit="s-1.uM-1">ka_SH2PTB</Parameter><Parameter Name="Kr" Role="MassActionKr" Unit="s-1">kdErbB1_1110_RASA1C</Parameter></Kinetics></ReactionRule><ReactionRule Name="r52_p1110_RASA1N" Structure="m" ReactionRuleLabel="r52_p1110_RASA1N" ReactionRuleReversible="true"><ReactantPatternsList><ReactantPattern Structure="m"><SpeciesPattern><MolecularTypePattern Index="1"><MolecularType Name="EGFR" /><ComponentPattern MolecularComponent="loc" Any="true" BondType="?" /><ComponentPattern MolecularComponent="lig" BondType="?" /><ComponentPattern MolecularComponent="dim" BondType="?" /><ComponentPattern MolecularComponent="Y998" Any="true" BondType="?" /><ComponentPattern MolecularComponent="Y1016" Any="true" BondType="?" /><ComponentPattern MolecularComponent="Y1092" Any="true" BondType="?" /><ComponentPattern MolecularComponent="Y1110" ComponentStatePattern="pY" BondType="-" /><ComponentPattern MolecularComponent="Y1172" Any="true" BondType="?" /><ComponentPattern MolecularComponent="Y1197" Any="true" BondType="?" /></MolecularTypePattern></SpeciesPattern></ReactantPattern><ReactantPattern Structure="cyt"><SpeciesPattern><MolecularTypePattern Index="1"><MolecularType Name="RASA1" /><ComponentPattern MolecularComponent="SH2N" BondType="-" /><ComponentPattern MolecularComponent="SH2C" BondType="-" /></MolecularTypePattern></SpeciesPattern></ReactantPattern></ReactantPatternsList><ProductPatternsList><ProductPattern Structure="m"><SpeciesPattern><MolecularTypePattern Index="1"><MolecularType Name="EGFR" /><ComponentPattern MolecularComponent="loc" Any="true" BondType="?" /><ComponentPattern MolecularComponent="lig" BondType="?" /><ComponentPattern MolecularComponent="dim" BondType="?" /><ComponentPattern MolecularComponent="Y998" Any="true" BondType="?" /><ComponentPattern MolecularComponent="Y1016" Any="true" BondType="?" /><ComponentPattern MolecularComponent="Y1092" Any="true" BondType="?" /><ComponentPattern MolecularComponent="Y1110" ComponentStatePattern="pY" BondType="1"><Bond MolecularTypePattern="RASA1" ComponentPattern="SH2N" /></ComponentPattern><ComponentPattern MolecularComponent="Y1172" Any="true" BondType="?" /><ComponentPattern MolecularComponent="Y1197" Any="true" BondType="?" /></MolecularTypePattern><MolecularTypePattern Index="2"><MolecularType Name="RASA1" /><ComponentPattern MolecularComponent="SH2N" BondType="1"><Bond MolecularTypePattern="EGFR" ComponentPattern="Y1110" /></ComponentPattern><ComponentPattern MolecularComponent="SH2C" BondType="-" /></MolecularTypePattern></SpeciesPattern></ProductPattern></ProductPatternsList><Kinetics KineticsType="MassAction"><Parameter Name="ruleRate" Role="RuleRate" Unit="molecules.um-2.s-1" /><Parameter Name="Kf" Role="MassActionKf" Unit="s-1.uM-1">ka_SH2PTB</Parameter><Parameter Name="Kr" Role="MassActionKr" Unit="s-1">kdErbB1_1110_RASA1N</Parameter></Kinetics></ReactionRule><ReactionRule Name="r53_p1110_SH2D3C" Structure="m" ReactionRuleLabel="r53_p1110_SH2D3C" ReactionRuleReversible="true"><ReactantPatternsList><ReactantPattern Structure="m"><SpeciesPattern><MolecularTypePattern Index="1"><MolecularType Name="EGFR" /><ComponentPattern MolecularComponent="loc" Any="true" BondType="?" /><ComponentPattern MolecularComponent="lig" BondType="?" /><ComponentPattern MolecularComponent="dim" BondType="?" /><ComponentPattern MolecularComponent="Y998" Any="true" BondType="?" /><ComponentPattern MolecularComponent="Y1016" Any="true" BondType="?" /><ComponentPattern MolecularComponent="Y1092" Any="true" BondType="?" /><ComponentPattern MolecularComponent="Y1110" ComponentStatePattern="pY" BondType="-" /><ComponentPattern MolecularComponent="Y1172" Any="true" BondType="?" /><ComponentPattern MolecularComponent="Y1197" Any="true" BondType="?" /></MolecularTypePattern></SpeciesPattern></ReactantPattern><ReactantPattern Structure="cyt"><SpeciesPattern><MolecularTypePattern Index="1"><MolecularType Name="SH2D3C" /><ComponentPattern MolecularComponent="SH2" BondType="-" /></MolecularTypePattern></SpeciesPattern></ReactantPattern></ReactantPatternsList><ProductPatternsList><ProductPattern Structure="m"><SpeciesPattern><MolecularTypePattern Index="1"><MolecularType Name="EGFR" /><ComponentPattern MolecularComponent="loc" Any="true" BondType="?" /><ComponentPattern MolecularComponent="lig" BondType="?" /><ComponentPattern MolecularComponent="dim" BondType="?" /><ComponentPattern MolecularComponent="Y998" Any="true" BondType="?" /><ComponentPattern MolecularComponent="Y1016" Any="true" BondType="?" /><ComponentPattern MolecularComponent="Y1092" Any="true" BondType="?" /><ComponentPattern MolecularComponent="Y1110" ComponentStatePattern="pY" BondType="1"><Bond MolecularTypePattern="SH2D3C" ComponentPattern="SH2" /></ComponentPattern><ComponentPattern MolecularComponent="Y1172" Any="true" BondType="?" /><ComponentPattern MolecularComponent="Y1197" Any="true" BondType="?" /></MolecularTypePattern><MolecularTypePattern Index="2"><MolecularType Name="SH2D3C" /><ComponentPattern MolecularComponent="SH2" BondType="1"><Bond MolecularTypePattern="EGFR" ComponentPattern="Y1110" /></ComponentPattern></MolecularTypePattern></SpeciesPattern></ProductPattern></ProductPatternsList><Kinetics KineticsType="MassAction"><Parameter Name="ruleRate" Role="RuleRate" Unit="molecules.um-2.s-1" /><Parameter Name="Kf" Role="MassActionKf" Unit="s-1.uM-1">ka_SH2PTB</Parameter><Parameter Name="Kr" Role="MassActionKr" Unit="s-1">kdErbB1_1110_SH2D3C</Parameter></Kinetics></ReactionRule><ReactionRule Name="r54_p1110_SHB" Structure="m" ReactionRuleLabel="r54_p1110_SHB" ReactionRuleReversible="true"><ReactantPatternsList><ReactantPattern Structure="m"><SpeciesPattern><MolecularTypePattern Index="1"><MolecularType Name="EGFR" /><ComponentPattern MolecularComponent="loc" Any="true" BondType="?" /><ComponentPattern MolecularComponent="lig" BondType="?" /><ComponentPattern MolecularComponent="dim" BondType="?" /><ComponentPattern MolecularComponent="Y998" Any="true" BondType="?" /><ComponentPattern MolecularComponent="Y1016" Any="true" BondType="?" /><ComponentPattern MolecularComponent="Y1092" Any="true" BondType="?" /><ComponentPattern MolecularComponent="Y1110" ComponentStatePattern="pY" BondType="-" /><ComponentPattern MolecularComponent="Y1172" Any="true" BondType="?" /><ComponentPattern MolecularComponent="Y1197" Any="true" BondType="?" /></MolecularTypePattern></SpeciesPattern></ReactantPattern><ReactantPattern Structure="cyt"><SpeciesPattern><MolecularTypePattern Index="1"><MolecularType Name="SHB" /><ComponentPattern MolecularComponent="SH2" BondType="-" /></MolecularTypePattern></SpeciesPattern></ReactantPattern></ReactantPatternsList><ProductPatternsList><ProductPattern Structure="m"><SpeciesPattern><MolecularTypePattern Index="1"><MolecularType Name="EGFR" /><ComponentPattern MolecularComponent="loc" Any="true" BondType="?" /><ComponentPattern MolecularComponent="lig" BondType="?" /><ComponentPattern MolecularComponent="dim" BondType="?" /><ComponentPattern MolecularComponent="Y998" Any="true" BondType="?" /><ComponentPattern MolecularComponent="Y1016" Any="true" BondType="?" /><ComponentPattern MolecularComponent="Y1092" Any="true" BondType="?" /><ComponentPattern MolecularComponent="Y1110" ComponentStatePattern="pY" BondType="1"><Bond MolecularTypePattern="SHB" ComponentPattern="SH2" /></ComponentPattern><ComponentPattern MolecularComponent="Y1172" Any="true" BondType="?" /><ComponentPattern MolecularComponent="Y1197" Any="true" BondType="?" /></MolecularTypePattern><MolecularTypePattern Index="2"><MolecularType Name="SHB" /><ComponentPattern MolecularComponent="SH2" BondType="1"><Bond MolecularTypePattern="EGFR" ComponentPattern="Y1110" /></ComponentPattern></MolecularTypePattern></SpeciesPattern></ProductPattern></ProductPatternsList><Kinetics KineticsType="MassAction"><Parameter Name="ruleRate" Role="RuleRate" Unit="molecules.um-2.s-1" /><Parameter Name="Kf" Role="MassActionKf" Unit="s-1.uM-1">ka_SH2PTB</Parameter><Parameter Name="Kr" Role="MassActionKr" Unit="s-1">kdErbB1_1110_SHB</Parameter></Kinetics></ReactionRule><ReactionRule Name="r55_p1110_SHC1PTB" Structure="m" ReactionRuleLabel="r55_p1110_SHC1PTB" ReactionRuleReversible="true"><ReactantPatternsList><ReactantPattern Structure="m"><SpeciesPattern><MolecularTypePattern Index="1"><MolecularType Name="EGFR" /><ComponentPattern MolecularComponent="loc" Any="true" BondType="?" /><ComponentPattern MolecularComponent="lig" BondType="?" /><ComponentPattern MolecularComponent="dim" BondType="?" /><ComponentPattern MolecularComponent="Y998" Any="true" BondType="?" /><ComponentPattern MolecularComponent="Y1016" Any="true" BondType="?" /><ComponentPattern MolecularComponent="Y1092" Any="true" BondType="?" /><ComponentPattern MolecularComponent="Y1110" ComponentStatePattern="pY" BondType="-" /><ComponentPattern MolecularComponent="Y1172" Any="true" BondType="?" /><ComponentPattern MolecularComponent="Y1197" Any="true" BondType="?" /></MolecularTypePattern></SpeciesPattern></ReactantPattern><ReactantPattern Structure="cyt"><SpeciesPattern><MolecularTypePattern Index="1"><MolecularType Name="SHC1" /><ComponentPattern MolecularComponent="SH2" BondType="-" /><ComponentPattern MolecularComponent="PTB" BondType="-" /></MolecularTypePattern></SpeciesPattern></ReactantPattern></ReactantPatternsList><ProductPatternsList><ProductPattern Structure="m"><SpeciesPattern><MolecularTypePattern Index="1"><MolecularType Name="EGFR" /><ComponentPattern MolecularComponent="loc" Any="true" BondType="?" /><ComponentPattern MolecularComponent="lig" BondType="?" /><ComponentPattern MolecularComponent="dim" BondType="?" /><ComponentPattern MolecularComponent="Y998" Any="true" BondType="?" /><ComponentPattern MolecularComponent="Y1016" Any="true" BondType="?" /><ComponentPattern MolecularComponent="Y1092" Any="true" BondType="?" /><ComponentPattern MolecularComponent="Y1110" ComponentStatePattern="pY" BondType="1"><Bond MolecularTypePattern="SHC1" ComponentPattern="PTB" /></ComponentPattern><ComponentPattern MolecularComponent="Y1172" Any="true" BondType="?" /><ComponentPattern MolecularComponent="Y1197" Any="true" BondType="?" /></MolecularTypePattern><MolecularTypePattern Index="2"><MolecularType Name="SHC1" /><ComponentPattern MolecularComponent="SH2" BondType="-" /><ComponentPattern MolecularComponent="PTB" BondType="1"><Bond MolecularTypePattern="EGFR" ComponentPattern="Y1110" /></ComponentPattern></MolecularTypePattern></SpeciesPattern></ProductPattern></ProductPatternsList><Kinetics KineticsType="MassAction"><Parameter Name="ruleRate" Role="RuleRate" Unit="molecules.um-2.s-1" /><Parameter Name="Kf" Role="MassActionKf" Unit="s-1.uM-1">ka_SH2PTB</Parameter><Parameter Name="Kr" Role="MassActionKr" Unit="s-1">kdErbB1_1110_SHC1PTB</Parameter></Kinetics></ReactionRule><ReactionRule Name="r56_p1110_SHC2PTB" Structure="m" ReactionRuleLabel="r56_p1110_SHC2PTB" ReactionRuleReversible="true"><ReactantPatternsList><ReactantPattern Structure="m"><SpeciesPattern><MolecularTypePattern Index="1"><MolecularType Name="EGFR" /><ComponentPattern MolecularComponent="loc" Any="true" BondType="?" /><ComponentPattern MolecularComponent="lig" BondType="?" /><ComponentPattern MolecularComponent="dim" BondType="?" /><ComponentPattern MolecularComponent="Y998" Any="true" BondType="?" /><ComponentPattern MolecularComponent="Y1016" Any="true" BondType="?" /><ComponentPattern MolecularComponent="Y1092" Any="true" BondType="?" /><ComponentPattern MolecularComponent="Y1110" ComponentStatePattern="pY" BondType="-" /><ComponentPattern MolecularComponent="Y1172" Any="true" BondType="?" /><ComponentPattern MolecularComponent="Y1197" Any="true" BondType="?" /></MolecularTypePattern></SpeciesPattern></ReactantPattern><ReactantPattern Structure="cyt"><SpeciesPattern><MolecularTypePattern Index="1"><MolecularType Name="SHC2" /><ComponentPattern MolecularComponent="PTB" BondType="-" /></MolecularTypePattern></SpeciesPattern></ReactantPattern></ReactantPatternsList><ProductPatternsList><ProductPattern Structure="m"><SpeciesPattern><MolecularTypePattern Index="1"><MolecularType Name="EGFR" /><ComponentPattern MolecularComponent="loc" Any="true" BondType="?" /><ComponentPattern MolecularComponent="lig" BondType="?" /><ComponentPattern MolecularComponent="dim" BondType="?" /><ComponentPattern MolecularComponent="Y998" Any="true" BondType="?" /><ComponentPattern MolecularComponent="Y1016" Any="true" BondType="?" /><ComponentPattern MolecularComponent="Y1092" Any="true" BondType="?" /><ComponentPattern MolecularComponent="Y1110" ComponentStatePattern="pY" BondType="1"><Bond MolecularTypePattern="SHC2" ComponentPattern="PTB" /></ComponentPattern><ComponentPattern MolecularComponent="Y1172" Any="true" BondType="?" /><ComponentPattern MolecularComponent="Y1197" Any="true" BondType="?" /></MolecularTypePattern><MolecularTypePattern Index="2"><MolecularType Name="SHC2" /><ComponentPattern MolecularComponent="PTB" BondType="1"><Bond MolecularTypePattern="EGFR" ComponentPattern="Y1110" /></ComponentPattern></MolecularTypePattern></SpeciesPattern></ProductPattern></ProductPatternsList><Kinetics KineticsType="MassAction"><Parameter Name="ruleRate" Role="RuleRate" Unit="molecules.um-2.s-1" /><Parameter Name="Kf" Role="MassActionKf" Unit="s-1.uM-1">ka_SH2PTB</Parameter><Parameter Name="Kr" Role="MassActionKr" Unit="s-1">kdErbB1_1110_SHC2PTB</Parameter></Kinetics></ReactionRule><ReactionRule Name="r57_p1110_SRC" Structure="m" ReactionRuleLabel="r57_p1110_SRC" ReactionRuleReversible="true"><ReactantPatternsList><ReactantPattern Structure="m"><SpeciesPattern><MolecularTypePattern Index="1"><MolecularType Name="EGFR" /><ComponentPattern MolecularComponent="loc" Any="true" BondType="?" /><ComponentPattern MolecularComponent="lig" BondType="?" /><ComponentPattern MolecularComponent="dim" BondType="?" /><ComponentPattern MolecularComponent="Y998" Any="true" BondType="?" /><ComponentPattern MolecularComponent="Y1016" Any="true" BondType="?" /><ComponentPattern MolecularComponent="Y1092" Any="true" BondType="?" /><ComponentPattern MolecularComponent="Y1110" ComponentStatePattern="pY" BondType="-" /><ComponentPattern MolecularComponent="Y1172" Any="true" BondType="?" /><ComponentPattern MolecularComponent="Y1197" Any="true" BondType="?" /></MolecularTypePattern></SpeciesPattern></ReactantPattern><ReactantPattern Structure="cyt"><SpeciesPattern><MolecularTypePattern Index="1"><MolecularType Name="SRC" /><ComponentPattern MolecularComponent="SH2" BondType="-" /></MolecularTypePattern></SpeciesPattern></ReactantPattern></ReactantPatternsList><ProductPatternsList><ProductPattern Structure="m"><SpeciesPattern><MolecularTypePattern Index="1"><MolecularType Name="EGFR" /><ComponentPattern MolecularComponent="loc" Any="true" BondType="?" /><ComponentPattern MolecularComponent="lig" BondType="?" /><ComponentPattern MolecularComponent="dim" BondType="?" /><ComponentPattern MolecularComponent="Y998" Any="true" BondType="?" /><ComponentPattern MolecularComponent="Y1016" Any="true" BondType="?" /><ComponentPattern MolecularComponent="Y1092" Any="true" BondType="?" /><ComponentPattern MolecularComponent="Y1110" ComponentStatePattern="pY" BondType="1"><Bond MolecularTypePattern="SRC" ComponentPattern="SH2" /></ComponentPattern><ComponentPattern MolecularComponent="Y1172" Any="true" BondType="?" /><ComponentPattern MolecularComponent="Y1197" Any="true" BondType="?" /></MolecularTypePattern><MolecularTypePattern Index="2"><MolecularType Name="SRC" /><ComponentPattern MolecularComponent="SH2" BondType="1"><Bond MolecularTypePattern="EGFR" ComponentPattern="Y1110" /></ComponentPattern></MolecularTypePattern></SpeciesPattern></ProductPattern></ProductPatternsList><Kinetics KineticsType="MassAction"><Parameter Name="ruleRate" Role="RuleRate" Unit="molecules.um-2.s-1" /><Parameter Name="Kf" Role="MassActionKf" Unit="s-1.uM-1">ka_SH2PTB</Parameter><Parameter Name="Kr" Role="MassActionKr" Unit="s-1">kdErbB1_1110_SRC</Parameter></Kinetics></ReactionRule><ReactionRule Name="r58_p1172_LCK" Structure="m" ReactionRuleLabel="r58_p1172_LCK" ReactionRuleReversible="true"><ReactantPatternsList><ReactantPattern Structure="m"><SpeciesPattern><MolecularTypePattern Index="1"><MolecularType Name="EGFR" /><ComponentPattern MolecularComponent="loc" Any="true" BondType="?" /><ComponentPattern MolecularComponent="lig" BondType="?" /><ComponentPattern MolecularComponent="dim" BondType="?" /><ComponentPattern MolecularComponent="Y998" Any="true" BondType="?" /><ComponentPattern MolecularComponent="Y1016" Any="true" BondType="?" /><ComponentPattern MolecularComponent="Y1092" Any="true" BondType="?" /><ComponentPattern MolecularComponent="Y1110" Any="true" BondType="?" /><ComponentPattern MolecularComponent="Y1172" ComponentStatePattern="pY" BondType="-" /><ComponentPattern MolecularComponent="Y1197" Any="true" BondType="?" /></MolecularTypePattern></SpeciesPattern></ReactantPattern><ReactantPattern Structure="cyt"><SpeciesPattern><MolecularTypePattern Index="1"><MolecularType Name="LCK" /><ComponentPattern MolecularComponent="SH2" BondType="-" /></MolecularTypePattern></SpeciesPattern></ReactantPattern></ReactantPatternsList><ProductPatternsList><ProductPattern Structure="m"><SpeciesPattern><MolecularTypePattern Index="1"><MolecularType Name="EGFR" /><ComponentPattern MolecularComponent="loc" Any="true" BondType="?" /><ComponentPattern MolecularComponent="lig" BondType="?" /><ComponentPattern MolecularComponent="dim" BondType="?" /><ComponentPattern MolecularComponent="Y998" Any="true" BondType="?" /><ComponentPattern MolecularComponent="Y1016" Any="true" BondType="?" /><ComponentPattern MolecularComponent="Y1092" Any="true" BondType="?" /><ComponentPattern MolecularComponent="Y1110" Any="true" BondType="?" /><ComponentPattern MolecularComponent="Y1172" ComponentStatePattern="pY" BondType="1"><Bond MolecularTypePattern="LCK" ComponentPattern="SH2" /></ComponentPattern><ComponentPattern MolecularComponent="Y1197" Any="true" BondType="?" /></MolecularTypePattern><MolecularTypePattern Index="2"><MolecularType Name="LCK" /><ComponentPattern MolecularComponent="SH2" BondType="1"><Bond MolecularTypePattern="EGFR" ComponentPattern="Y1172" /></ComponentPattern></MolecularTypePattern></SpeciesPattern></ProductPattern></ProductPatternsList><Kinetics KineticsType="MassAction"><Parameter Name="ruleRate" Role="RuleRate" Unit="molecules.um-2.s-1" /><Parameter Name="Kf" Role="MassActionKf" Unit="s-1.uM-1">ka_SH2PTB</Parameter><Parameter Name="Kr" Role="MassActionKr" Unit="s-1">kdErbB1_1172_LCK</Parameter></Kinetics></ReactionRule><ReactionRule Name="r59_p1172_PIK3R3C" Structure="m" ReactionRuleLabel="r59_p1172_PIK3R3C" ReactionRuleReversible="true"><ReactantPatternsList><ReactantPattern Structure="m"><SpeciesPattern><MolecularTypePattern Index="1"><MolecularType Name="EGFR" /><ComponentPattern MolecularComponent="loc" Any="true" BondType="?" /><ComponentPattern MolecularComponent="lig" BondType="?" /><ComponentPattern MolecularComponent="dim" BondType="?" /><ComponentPattern MolecularComponent="Y998" Any="true" BondType="?" /><ComponentPattern MolecularComponent="Y1016" Any="true" BondType="?" /><ComponentPattern MolecularComponent="Y1092" Any="true" BondType="?" /><ComponentPattern MolecularComponent="Y1110" Any="true" BondType="?" /><ComponentPattern MolecularComponent="Y1172" ComponentStatePattern="pY" BondType="-" /><ComponentPattern MolecularComponent="Y1197" Any="true" BondType="?" /></MolecularTypePattern></SpeciesPattern></ReactantPattern><ReactantPattern Structure="cyt"><SpeciesPattern><MolecularTypePattern Index="1"><MolecularType Name="PIK3R3" /><ComponentPattern MolecularComponent="SH2N" BondType="-" /><ComponentPattern MolecularComponent="SH2C" BondType="-" /></MolecularTypePattern></SpeciesPattern></ReactantPattern></ReactantPatternsList><ProductPatternsList><ProductPattern Structure="m"><SpeciesPattern><MolecularTypePattern Index="1"><MolecularType Name="EGFR" /><ComponentPattern MolecularComponent="loc" Any="true" BondType="?" /><ComponentPattern MolecularComponent="lig" BondType="?" /><ComponentPattern MolecularComponent="dim" BondType="?" /><ComponentPattern MolecularComponent="Y998" Any="true" BondType="?" /><ComponentPattern MolecularComponent="Y1016" Any="true" BondType="?" /><ComponentPattern MolecularComponent="Y1092" Any="true" BondType="?" /><ComponentPattern MolecularComponent="Y1110" Any="true" BondType="?" /><ComponentPattern MolecularComponent="Y1172" ComponentStatePattern="pY" BondType="1"><Bond MolecularTypePattern="PIK3R3" ComponentPattern="SH2C" /></ComponentPattern><ComponentPattern MolecularComponent="Y1197" Any="true" BondType="?" /></MolecularTypePattern><MolecularTypePattern Index="2"><MolecularType Name="PIK3R3" /><ComponentPattern MolecularComponent="SH2N" BondType="-" /><ComponentPattern MolecularComponent="SH2C" BondType="1"><Bond MolecularTypePattern="EGFR" ComponentPattern="Y1172" /></ComponentPattern></MolecularTypePattern></SpeciesPattern></ProductPattern></ProductPatternsList><Kinetics KineticsType="MassAction"><Parameter Name="ruleRate" Role="RuleRate" Unit="molecules.um-2.s-1" /><Parameter Name="Kf" Role="MassActionKf" Unit="s-1.uM-1">ka_SH2PTB</Parameter><Parameter Name="Kr" Role="MassActionKr" Unit="s-1">kdErbB1_1172_PIK3R3C</Parameter></Kinetics></ReactionRule><ReactionRule Name="r60_p1172_PIK3R3N" Structure="m" ReactionRuleLabel="r60_p1172_PIK3R3N" ReactionRuleReversible="true"><ReactantPatternsList><ReactantPattern Structure="m"><SpeciesPattern><MolecularTypePattern Index="1"><MolecularType Name="EGFR" /><ComponentPattern MolecularComponent="loc" Any="true" BondType="?" /><ComponentPattern MolecularComponent="lig" BondType="?" /><ComponentPattern MolecularComponent="dim" BondType="?" /><ComponentPattern MolecularComponent="Y998" Any="true" BondType="?" /><ComponentPattern MolecularComponent="Y1016" Any="true" BondType="?" /><ComponentPattern MolecularComponent="Y1092" Any="true" BondType="?" /><ComponentPattern MolecularComponent="Y1110" Any="true" BondType="?" /><ComponentPattern MolecularComponent="Y1172" ComponentStatePattern="pY" BondType="-" /><ComponentPattern MolecularComponent="Y1197" Any="true" BondType="?" /></MolecularTypePattern></SpeciesPattern></ReactantPattern><ReactantPattern Structure="cyt"><SpeciesPattern><MolecularTypePattern Index="1"><MolecularType Name="PIK3R3" /><ComponentPattern MolecularComponent="SH2N" BondType="-" /><ComponentPattern MolecularComponent="SH2C" BondType="-" /></MolecularTypePattern></SpeciesPattern></ReactantPattern></ReactantPatternsList><ProductPatternsList><ProductPattern Structure="m"><SpeciesPattern><MolecularTypePattern Index="1"><MolecularType Name="EGFR" /><ComponentPattern MolecularComponent="loc" Any="true" BondType="?" /><ComponentPattern MolecularComponent="lig" BondType="?" /><ComponentPattern MolecularComponent="dim" BondType="?" /><ComponentPattern MolecularComponent="Y998" Any="true" BondType="?" /><ComponentPattern MolecularComponent="Y1016" Any="true" BondType="?" /><ComponentPattern MolecularComponent="Y1092" Any="true" BondType="?" /><ComponentPattern MolecularComponent="Y1110" Any="true" BondType="?" /><ComponentPattern MolecularComponent="Y1172" ComponentStatePattern="pY" BondType="1"><Bond MolecularTypePattern="PIK3R3" ComponentPattern="SH2N" /></ComponentPattern><ComponentPattern MolecularComponent="Y1197" Any="true" BondType="?" /></MolecularTypePattern><MolecularTypePattern Index="2"><MolecularType Name="PIK3R3" /><ComponentPattern MolecularComponent="SH2N" BondType="1"><Bond MolecularTypePattern="EGFR" ComponentPattern="Y1172" /></ComponentPattern><ComponentPattern MolecularComponent="SH2C" BondType="-" /></MolecularTypePattern></SpeciesPattern></ProductPattern></ProductPatternsList><Kinetics KineticsType="MassAction"><Parameter Name="ruleRate" Role="RuleRate" Unit="molecules.um-2.s-1" /><Parameter Name="Kf" Role="MassActionKf" Unit="s-1.uM-1">ka_SH2PTB</Parameter><Parameter Name="Kr" Role="MassActionKr" Unit="s-1">kdErbB1_1172_PIK3R3N</Parameter></Kinetics></ReactionRule><ReactionRule Name="r61_p1172_PLCG1C" Structure="m" ReactionRuleLabel="r61_p1172_PLCG1C" ReactionRuleReversible="true"><ReactantPatternsList><ReactantPattern Structure="m"><SpeciesPattern><MolecularTypePattern Index="1"><MolecularType Name="EGFR" /><ComponentPattern MolecularComponent="loc" Any="true" BondType="?" /><ComponentPattern MolecularComponent="lig" BondType="?" /><ComponentPattern MolecularComponent="dim" BondType="?" /><ComponentPattern MolecularComponent="Y998" Any="true" BondType="?" /><ComponentPattern MolecularComponent="Y1016" Any="true" BondType="?" /><ComponentPattern MolecularComponent="Y1092" Any="true" BondType="?" /><ComponentPattern MolecularComponent="Y1110" Any="true" BondType="?" /><ComponentPattern MolecularComponent="Y1172" ComponentStatePattern="pY" BondType="-" /><ComponentPattern MolecularComponent="Y1197" Any="true" BondType="?" /></MolecularTypePattern></SpeciesPattern></ReactantPattern><ReactantPattern Structure="cyt"><SpeciesPattern><MolecularTypePattern Index="1"><MolecularType Name="PLCG1" /><ComponentPattern MolecularComponent="SH2N" BondType="-" /><ComponentPattern MolecularComponent="SH2C" BondType="-" /></MolecularTypePattern></SpeciesPattern></ReactantPattern></ReactantPatternsList><ProductPatternsList><ProductPattern Structure="m"><SpeciesPattern><MolecularTypePattern Index="1"><MolecularType Name="EGFR" /><ComponentPattern MolecularComponent="loc" Any="true" BondType="?" /><ComponentPattern MolecularComponent="lig" BondType="?" /><ComponentPattern MolecularComponent="dim" BondType="?" /><ComponentPattern MolecularComponent="Y998" Any="true" BondType="?" /><ComponentPattern MolecularComponent="Y1016" Any="true" BondType="?" /><ComponentPattern MolecularComponent="Y1092" Any="true" BondType="?" /><ComponentPattern MolecularComponent="Y1110" Any="true" BondType="?" /><ComponentPattern MolecularComponent="Y1172" ComponentStatePattern="pY" BondType="1"><Bond MolecularTypePattern="PLCG1" ComponentPattern="SH2C" /></ComponentPattern><ComponentPattern MolecularComponent="Y1197" Any="true" BondType="?" /></MolecularTypePattern><MolecularTypePattern Index="2"><MolecularType Name="PLCG1" /><ComponentPattern MolecularComponent="SH2N" BondType="-" /><ComponentPattern MolecularComponent="SH2C" BondType="1"><Bond MolecularTypePattern="EGFR" ComponentPattern="Y1172" /></ComponentPattern></MolecularTypePattern></SpeciesPattern></ProductPattern></ProductPatternsList><Kinetics KineticsType="MassAction"><Parameter Name="ruleRate" Role="RuleRate" Unit="molecules.um-2.s-1" /><Parameter Name="Kf" Role="MassActionKf" Unit="s-1.uM-1">ka_SH2PTB</Parameter><Parameter Name="Kr" Role="MassActionKr" Unit="s-1">kdErbB1_1172_PLCG1C</Parameter></Kinetics></ReactionRule><ReactionRule Name="r62_p1172_PTK6" Structure="m" ReactionRuleLabel="r62_p1172_PTK6" ReactionRuleReversible="true"><ReactantPatternsList><ReactantPattern Structure="m"><SpeciesPattern><MolecularTypePattern Index="1"><MolecularType Name="EGFR" /><ComponentPattern MolecularComponent="loc" Any="true" BondType="?" /><ComponentPattern MolecularComponent="lig" BondType="?" /><ComponentPattern MolecularComponent="dim" BondType="?" /><ComponentPattern MolecularComponent="Y998" Any="true" BondType="?" /><ComponentPattern MolecularComponent="Y1016" Any="true" BondType="?" /><ComponentPattern MolecularComponent="Y1092" Any="true" BondType="?" /><ComponentPattern MolecularComponent="Y1110" Any="true" BondType="?" /><ComponentPattern MolecularComponent="Y1172" ComponentStatePattern="pY" BondType="-" /><ComponentPattern MolecularComponent="Y1197" Any="true" BondType="?" /></MolecularTypePattern></SpeciesPattern></ReactantPattern><ReactantPattern Structure="cyt"><SpeciesPattern><MolecularTypePattern Index="1"><MolecularType Name="PTK6" /><ComponentPattern MolecularComponent="SH2" BondType="-" /></MolecularTypePattern></SpeciesPattern></ReactantPattern></ReactantPatternsList><ProductPatternsList><ProductPattern Structure="m"><SpeciesPattern><MolecularTypePattern Index="1"><MolecularType Name="EGFR" /><ComponentPattern MolecularComponent="loc" Any="true" BondType="?" /><ComponentPattern MolecularComponent="lig" BondType="?" /><ComponentPattern MolecularComponent="dim" BondType="?" /><ComponentPattern MolecularComponent="Y998" Any="true" BondType="?" /><ComponentPattern MolecularComponent="Y1016" Any="true" BondType="?" /><ComponentPattern MolecularComponent="Y1092" Any="true" BondType="?" /><ComponentPattern MolecularComponent="Y1110" Any="true" BondType="?" /><ComponentPattern MolecularComponent="Y1172" ComponentStatePattern="pY" BondType="1"><Bond MolecularTypePattern="PTK6" ComponentPattern="SH2" /></ComponentPattern><ComponentPattern MolecularComponent="Y1197" Any="true" BondType="?" /></MolecularTypePattern><MolecularTypePattern Index="2"><MolecularType Name="PTK6" /><ComponentPattern MolecularComponent="SH2" BondType="1"><Bond MolecularTypePattern="EGFR" ComponentPattern="Y1172" /></ComponentPattern></MolecularTypePattern></SpeciesPattern></ProductPattern></ProductPatternsList><Kinetics KineticsType="MassAction"><Parameter Name="ruleRate" Role="RuleRate" Unit="molecules.um-2.s-1" /><Parameter Name="Kf" Role="MassActionKf" Unit="s-1.uM-1">ka_SH2PTB</Parameter><Parameter Name="Kr" Role="MassActionKr" Unit="s-1">kdErbB1_1172_PTK6</Parameter></Kinetics></ReactionRule><ReactionRule Name="r63_p1172_RASA1N" Structure="m" ReactionRuleLabel="r63_p1172_RASA1N" ReactionRuleReversible="true"><ReactantPatternsList><ReactantPattern Structure="m"><SpeciesPattern><MolecularTypePattern Index="1"><MolecularType Name="EGFR" /><ComponentPattern MolecularComponent="loc" Any="true" BondType="?" /><ComponentPattern MolecularComponent="lig" BondType="?" /><ComponentPattern MolecularComponent="dim" BondType="?" /><ComponentPattern MolecularComponent="Y998" Any="true" BondType="?" /><ComponentPattern MolecularComponent="Y1016" Any="true" BondType="?" /><ComponentPattern MolecularComponent="Y1092" Any="true" BondType="?" /><ComponentPattern MolecularComponent="Y1110" Any="true" BondType="?" /><ComponentPattern MolecularComponent="Y1172" ComponentStatePattern="pY" BondType="-" /><ComponentPattern MolecularComponent="Y1197" Any="true" BondType="?" /></MolecularTypePattern></SpeciesPattern></ReactantPattern><ReactantPattern Structure="cyt"><SpeciesPattern><MolecularTypePattern Index="1"><MolecularType Name="RASA1" /><ComponentPattern MolecularComponent="SH2N" BondType="-" /><ComponentPattern MolecularComponent="SH2C" BondType="-" /></MolecularTypePattern></SpeciesPattern></ReactantPattern></ReactantPatternsList><ProductPatternsList><ProductPattern Structure="m"><SpeciesPattern><MolecularTypePattern Index="1"><MolecularType Name="EGFR" /><ComponentPattern MolecularComponent="loc" Any="true" BondType="?" /><ComponentPattern MolecularComponent="lig" BondType="?" /><ComponentPattern MolecularComponent="dim" BondType="?" /><ComponentPattern MolecularComponent="Y998" Any="true" BondType="?" /><ComponentPattern MolecularComponent="Y1016" Any="true" BondType="?" /><ComponentPattern MolecularComponent="Y1092" Any="true" BondType="?" /><ComponentPattern MolecularComponent="Y1110" Any="true" BondType="?" /><ComponentPattern MolecularComponent="Y1172" ComponentStatePattern="pY" BondType="1"><Bond MolecularTypePattern="RASA1" ComponentPattern="SH2N" /></ComponentPattern><ComponentPattern MolecularComponent="Y1197" Any="true" BondType="?" /></MolecularTypePattern><MolecularTypePattern Index="2"><MolecularType Name="RASA1" /><ComponentPattern MolecularComponent="SH2N" BondType="1"><Bond MolecularTypePattern="EGFR" ComponentPattern="Y1172" /></ComponentPattern><ComponentPattern MolecularComponent="SH2C" BondType="-" /></MolecularTypePattern></SpeciesPattern></ProductPattern></ProductPatternsList><Kinetics KineticsType="MassAction"><Parameter Name="ruleRate" Role="RuleRate" Unit="molecules.um-2.s-1" /><Parameter Name="Kf" Role="MassActionKf" Unit="s-1.uM-1">ka_SH2PTB</Parameter><Parameter Name="Kr" Role="MassActionKr" Unit="s-1">kdErbB1_1172_RASA1N</Parameter></Kinetics></ReactionRule><ReactionRule Name="r64_p1172_SH2D3C" Structure="m" ReactionRuleLabel="r64_p1172_SH2D3C" ReactionRuleReversible="true"><ReactantPatternsList><ReactantPattern Structure="m"><SpeciesPattern><MolecularTypePattern Index="1"><MolecularType Name="EGFR" /><ComponentPattern MolecularComponent="loc" Any="true" BondType="?" /><ComponentPattern MolecularComponent="lig" BondType="?" /><ComponentPattern MolecularComponent="dim" BondType="?" /><ComponentPattern MolecularComponent="Y998" Any="true" BondType="?" /><ComponentPattern MolecularComponent="Y1016" Any="true" BondType="?" /><ComponentPattern MolecularComponent="Y1092" Any="true" BondType="?" /><ComponentPattern MolecularComponent="Y1110" Any="true" BondType="?" /><ComponentPattern MolecularComponent="Y1172" ComponentStatePattern="pY" BondType="-" /><ComponentPattern MolecularComponent="Y1197" Any="true" BondType="?" /></MolecularTypePattern></SpeciesPattern></ReactantPattern><ReactantPattern Structure="cyt"><SpeciesPattern><MolecularTypePattern Index="1"><MolecularType Name="SH2D3C" /><ComponentPattern MolecularComponent="SH2" BondType="-" /></MolecularTypePattern></SpeciesPattern></ReactantPattern></ReactantPatternsList><ProductPatternsList><ProductPattern Structure="m"><SpeciesPattern><MolecularTypePattern Index="1"><MolecularType Name="EGFR" /><ComponentPattern MolecularComponent="loc" Any="true" BondType="?" /><ComponentPattern MolecularComponent="lig" BondType="?" /><ComponentPattern MolecularComponent="dim" BondType="?" /><ComponentPattern MolecularComponent="Y998" Any="true" BondType="?" /><ComponentPattern MolecularComponent="Y1016" Any="true" BondType="?" /><ComponentPattern MolecularComponent="Y1092" Any="true" BondType="?" /><ComponentPattern MolecularComponent="Y1110" Any="true" BondType="?" /><ComponentPattern MolecularComponent="Y1172" ComponentStatePattern="pY" BondType="1"><Bond MolecularTypePattern="SH2D3C" ComponentPattern="SH2" /></ComponentPattern><ComponentPattern MolecularComponent="Y1197" Any="true" BondType="?" /></MolecularTypePattern><MolecularTypePattern Index="2"><MolecularType Name="SH2D3C" /><ComponentPattern MolecularComponent="SH2" BondType="1"><Bond MolecularTypePattern="EGFR" ComponentPattern="Y1172" /></ComponentPattern></MolecularTypePattern></SpeciesPattern></ProductPattern></ProductPatternsList><Kinetics KineticsType="MassAction"><Parameter Name="ruleRate" Role="RuleRate" Unit="molecules.um-2.s-1" /><Parameter Name="Kf" Role="MassActionKf" Unit="s-1.uM-1">ka_SH2PTB</Parameter><Parameter Name="Kr" Role="MassActionKr" Unit="s-1">kdErbB1_1172_SH2D3C</Parameter></Kinetics></ReactionRule><ReactionRule Name="r65_p1172_SHC1PTB" Structure="m" ReactionRuleLabel="r65_p1172_SHC1PTB" ReactionRuleReversible="true"><ReactantPatternsList><ReactantPattern Structure="m"><SpeciesPattern><MolecularTypePattern Index="1"><MolecularType Name="EGFR" /><ComponentPattern MolecularComponent="loc" Any="true" BondType="?" /><ComponentPattern MolecularComponent="lig" BondType="?" /><ComponentPattern MolecularComponent="dim" BondType="?" /><ComponentPattern MolecularComponent="Y998" Any="true" BondType="?" /><ComponentPattern MolecularComponent="Y1016" Any="true" BondType="?" /><ComponentPattern MolecularComponent="Y1092" Any="true" BondType="?" /><ComponentPattern MolecularComponent="Y1110" Any="true" BondType="?" /><ComponentPattern MolecularComponent="Y1172" ComponentStatePattern="pY" BondType="-" /><ComponentPattern MolecularComponent="Y1197" Any="true" BondType="?" /></MolecularTypePattern></SpeciesPattern></ReactantPattern><ReactantPattern Structure="cyt"><SpeciesPattern><MolecularTypePattern Index="1"><MolecularType Name="SHC1" /><ComponentPattern MolecularComponent="SH2" BondType="-" /><ComponentPattern MolecularComponent="PTB" BondType="-" /></MolecularTypePattern></SpeciesPattern></ReactantPattern></ReactantPatternsList><ProductPatternsList><ProductPattern Structure="m"><SpeciesPattern><MolecularTypePattern Index="1"><MolecularType Name="EGFR" /><ComponentPattern MolecularComponent="loc" Any="true" BondType="?" /><ComponentPattern MolecularComponent="lig" BondType="?" /><ComponentPattern MolecularComponent="dim" BondType="?" /><ComponentPattern MolecularComponent="Y998" Any="true" BondType="?" /><ComponentPattern MolecularComponent="Y1016" Any="true" BondType="?" /><ComponentPattern MolecularComponent="Y1092" Any="true" BondType="?" /><ComponentPattern MolecularComponent="Y1110" Any="true" BondType="?" /><ComponentPattern MolecularComponent="Y1172" ComponentStatePattern="pY" BondType="1"><Bond MolecularTypePattern="SHC1" ComponentPattern="PTB" /></ComponentPattern><ComponentPattern MolecularComponent="Y1197" Any="true" BondType="?" /></MolecularTypePattern><MolecularTypePattern Index="2"><MolecularType Name="SHC1" /><ComponentPattern MolecularComponent="SH2" BondType="-" /><ComponentPattern MolecularComponent="PTB" BondType="1"><Bond MolecularTypePattern="EGFR" ComponentPattern="Y1172" /></ComponentPattern></MolecularTypePattern></SpeciesPattern></ProductPattern></ProductPatternsList><Kinetics KineticsType="MassAction"><Parameter Name="ruleRate" Role="RuleRate" Unit="molecules.um-2.s-1" /><Parameter Name="Kf" Role="MassActionKf" Unit="s-1.uM-1">ka_SH2PTB</Parameter><Parameter Name="Kr" Role="MassActionKr" Unit="s-1">kdErbB1_1172_SHC1PTB</Parameter></Kinetics></ReactionRule><ReactionRule Name="r66_p1172_SHC2PTB" Structure="m" ReactionRuleLabel="r66_p1172_SHC2PTB" ReactionRuleReversible="true"><ReactantPatternsList><ReactantPattern Structure="m"><SpeciesPattern><MolecularTypePattern Index="1"><MolecularType Name="EGFR" /><ComponentPattern MolecularComponent="loc" Any="true" BondType="?" /><ComponentPattern MolecularComponent="lig" BondType="?" /><ComponentPattern MolecularComponent="dim" BondType="?" /><ComponentPattern MolecularComponent="Y998" Any="true" BondType="?" /><ComponentPattern MolecularComponent="Y1016" Any="true" BondType="?" /><ComponentPattern MolecularComponent="Y1092" Any="true" BondType="?" /><ComponentPattern MolecularComponent="Y1110" Any="true" BondType="?" /><ComponentPattern MolecularComponent="Y1172" ComponentStatePattern="pY" BondType="-" /><ComponentPattern MolecularComponent="Y1197" Any="true" BondType="?" /></MolecularTypePattern></SpeciesPattern></ReactantPattern><ReactantPattern Structure="cyt"><SpeciesPattern><MolecularTypePattern Index="1"><MolecularType Name="SHC2" /><ComponentPattern MolecularComponent="PTB" BondType="-" /></MolecularTypePattern></SpeciesPattern></ReactantPattern></ReactantPatternsList><ProductPatternsList><ProductPattern Structure="m"><SpeciesPattern><MolecularTypePattern Index="1"><MolecularType Name="EGFR" /><ComponentPattern MolecularComponent="loc" Any="true" BondType="?" /><ComponentPattern MolecularComponent="lig" BondType="?" /><ComponentPattern MolecularComponent="dim" BondType="?" /><ComponentPattern MolecularComponent="Y998" Any="true" BondType="?" /><ComponentPattern MolecularComponent="Y1016" Any="true" BondType="?" /><ComponentPattern MolecularComponent="Y1092" Any="true" BondType="?" /><ComponentPattern MolecularComponent="Y1110" Any="true" BondType="?" /><ComponentPattern MolecularComponent="Y1172" ComponentStatePattern="pY" BondType="1"><Bond MolecularTypePattern="SHC2" ComponentPattern="PTB" /></ComponentPattern><ComponentPattern MolecularComponent="Y1197" Any="true" BondType="?" /></MolecularTypePattern><MolecularTypePattern Index="2"><MolecularType Name="SHC2" /><ComponentPattern MolecularComponent="PTB" BondType="1"><Bond MolecularTypePattern="EGFR" ComponentPattern="Y1172" /></ComponentPattern></MolecularTypePattern></SpeciesPattern></ProductPattern></ProductPatternsList><Kinetics KineticsType="MassAction"><Parameter Name="ruleRate" Role="RuleRate" Unit="molecules.um-2.s-1" /><Parameter Name="Kf" Role="MassActionKf" Unit="s-1.uM-1">ka_SH2PTB</Parameter><Parameter Name="Kr" Role="MassActionKr" Unit="s-1">kdErbB1_1172_SHC2PTB</Parameter></Kinetics></ReactionRule><ReactionRule Name="r67_p1172_SLA2" Structure="m" ReactionRuleLabel="r67_p1172_SLA2" ReactionRuleReversible="true"><ReactantPatternsList><ReactantPattern Structure="m"><SpeciesPattern><MolecularTypePattern Index="1"><MolecularType Name="EGFR" /><ComponentPattern MolecularComponent="loc" Any="true" BondType="?" /><ComponentPattern MolecularComponent="lig" BondType="?" /><ComponentPattern MolecularComponent="dim" BondType="?" /><ComponentPattern MolecularComponent="Y998" Any="true" BondType="?" /><ComponentPattern MolecularComponent="Y1016" Any="true" BondType="?" /><ComponentPattern MolecularComponent="Y1092" Any="true" BondType="?" /><ComponentPattern MolecularComponent="Y1110" Any="true" BondType="?" /><ComponentPattern MolecularComponent="Y1172" ComponentStatePattern="pY" BondType="-" /><ComponentPattern MolecularComponent="Y1197" Any="true" BondType="?" /></MolecularTypePattern></SpeciesPattern></ReactantPattern><ReactantPattern Structure="cyt"><SpeciesPattern><MolecularTypePattern Index="1"><MolecularType Name="SLA2" /><ComponentPattern MolecularComponent="SH2" BondType="-" /></MolecularTypePattern></SpeciesPattern></ReactantPattern></ReactantPatternsList><ProductPatternsList><ProductPattern Structure="m"><SpeciesPattern><MolecularTypePattern Index="1"><MolecularType Name="EGFR" /><ComponentPattern MolecularComponent="loc" Any="true" BondType="?" /><ComponentPattern MolecularComponent="lig" BondType="?" /><ComponentPattern MolecularComponent="dim" BondType="?" /><ComponentPattern MolecularComponent="Y998" Any="true" BondType="?" /><ComponentPattern MolecularComponent="Y1016" Any="true" BondType="?" /><ComponentPattern MolecularComponent="Y1092" Any="true" BondType="?" /><ComponentPattern MolecularComponent="Y1110" Any="true" BondType="?" /><ComponentPattern MolecularComponent="Y1172" ComponentStatePattern="pY" BondType="1"><Bond MolecularTypePattern="SLA2" ComponentPattern="SH2" /></ComponentPattern><ComponentPattern MolecularComponent="Y1197" Any="true" BondType="?" /></MolecularTypePattern><MolecularTypePattern Index="2"><MolecularType Name="SLA2" /><ComponentPattern MolecularComponent="SH2" BondType="1"><Bond MolecularTypePattern="EGFR" ComponentPattern="Y1172" /></ComponentPattern></MolecularTypePattern></SpeciesPattern></ProductPattern></ProductPatternsList><Kinetics KineticsType="MassAction"><Parameter Name="ruleRate" Role="RuleRate" Unit="molecules.um-2.s-1" /><Parameter Name="Kf" Role="MassActionKf" Unit="s-1.uM-1">ka_SH2PTB</Parameter><Parameter Name="Kr" Role="MassActionKr" Unit="s-1">kdErbB1_1172_SLA2</Parameter></Kinetics></ReactionRule><ReactionRule Name="r68_p1172_STAP1" Structure="m" ReactionRuleLabel="r68_p1172_STAP1" ReactionRuleReversible="true"><ReactantPatternsList><ReactantPattern Structure="m"><SpeciesPattern><MolecularTypePattern Index="1"><MolecularType Name="EGFR" /><ComponentPattern MolecularComponent="loc" Any="true" BondType="?" /><ComponentPattern MolecularComponent="lig" BondType="?" /><ComponentPattern MolecularComponent="dim" BondType="?" /><ComponentPattern MolecularComponent="Y998" Any="true" BondType="?" /><ComponentPattern MolecularComponent="Y1016" Any="true" BondType="?" /><ComponentPattern MolecularComponent="Y1092" Any="true" BondType="?" /><ComponentPattern MolecularComponent="Y1110" Any="true" BondType="?" /><ComponentPattern MolecularComponent="Y1172" ComponentStatePattern="pY" BondType="-" /><ComponentPattern MolecularComponent="Y1197" Any="true" BondType="?" /></MolecularTypePattern></SpeciesPattern></ReactantPattern><ReactantPattern Structure="cyt"><SpeciesPattern><MolecularTypePattern Index="1"><MolecularType Name="STAP1" /><ComponentPattern MolecularComponent="SH2" BondType="-" /></MolecularTypePattern></SpeciesPattern></ReactantPattern></ReactantPatternsList><ProductPatternsList><ProductPattern Structure="m"><SpeciesPattern><MolecularTypePattern Index="1"><MolecularType Name="EGFR" /><ComponentPattern MolecularComponent="loc" Any="true" BondType="?" /><ComponentPattern MolecularComponent="lig" BondType="?" /><ComponentPattern MolecularComponent="dim" BondType="?" /><ComponentPattern MolecularComponent="Y998" Any="true" BondType="?" /><ComponentPattern MolecularComponent="Y1016" Any="true" BondType="?" /><ComponentPattern MolecularComponent="Y1092" Any="true" BondType="?" /><ComponentPattern MolecularComponent="Y1110" Any="true" BondType="?" /><ComponentPattern MolecularComponent="Y1172" ComponentStatePattern="pY" BondType="1"><Bond MolecularTypePattern="STAP1" ComponentPattern="SH2" /></ComponentPattern><ComponentPattern MolecularComponent="Y1197" Any="true" BondType="?" /></MolecularTypePattern><MolecularTypePattern Index="2"><MolecularType Name="STAP1" /><ComponentPattern MolecularComponent="SH2" BondType="1"><Bond MolecularTypePattern="EGFR" ComponentPattern="Y1172" /></ComponentPattern></MolecularTypePattern></SpeciesPattern></ProductPattern></ProductPatternsList><Kinetics KineticsType="MassAction"><Parameter Name="ruleRate" Role="RuleRate" Unit="molecules.um-2.s-1" /><Parameter Name="Kf" Role="MassActionKf" Unit="s-1.uM-1">ka_SH2PTB</Parameter><Parameter Name="Kr" Role="MassActionKr" Unit="s-1">kdErbB1_1172_STAP1</Parameter></Kinetics></ReactionRule><ReactionRule Name="r69_p1172_YES1" Structure="m" ReactionRuleLabel="r69_p1172_YES1" ReactionRuleReversible="true"><ReactantPatternsList><ReactantPattern Structure="m"><SpeciesPattern><MolecularTypePattern Index="1"><MolecularType Name="EGFR" /><ComponentPattern MolecularComponent="loc" Any="true" BondType="?" /><ComponentPattern MolecularComponent="lig" BondType="?" /><ComponentPattern MolecularComponent="dim" BondType="?" /><ComponentPattern MolecularComponent="Y998" Any="true" BondType="?" /><ComponentPattern MolecularComponent="Y1016" Any="true" BondType="?" /><ComponentPattern MolecularComponent="Y1092" Any="true" BondType="?" /><ComponentPattern MolecularComponent="Y1110" Any="true" BondType="?" /><ComponentPattern MolecularComponent="Y1172" ComponentStatePattern="pY" BondType="-" /><ComponentPattern MolecularComponent="Y1197" Any="true" BondType="?" /></MolecularTypePattern></SpeciesPattern></ReactantPattern><ReactantPattern Structure="cyt"><SpeciesPattern><MolecularTypePattern Index="1"><MolecularType Name="YES1" /><ComponentPattern MolecularComponent="SH2" BondType="-" /></MolecularTypePattern></SpeciesPattern></ReactantPattern></ReactantPatternsList><ProductPatternsList><ProductPattern Structure="m"><SpeciesPattern><MolecularTypePattern Index="1"><MolecularType Name="EGFR" /><ComponentPattern MolecularComponent="loc" Any="true" BondType="?" /><ComponentPattern MolecularComponent="lig" BondType="?" /><ComponentPattern MolecularComponent="dim" BondType="?" /><ComponentPattern MolecularComponent="Y998" Any="true" BondType="?" /><ComponentPattern MolecularComponent="Y1016" Any="true" BondType="?" /><ComponentPattern MolecularComponent="Y1092" Any="true" BondType="?" /><ComponentPattern MolecularComponent="Y1110" Any="true" BondType="?" /><ComponentPattern MolecularComponent="Y1172" ComponentStatePattern="pY" BondType="1"><Bond MolecularTypePattern="YES1" ComponentPattern="SH2" /></ComponentPattern><ComponentPattern MolecularComponent="Y1197" Any="true" BondType="?" /></MolecularTypePattern><MolecularTypePattern Index="2"><MolecularType Name="YES1" /><ComponentPattern MolecularComponent="SH2" BondType="1"><Bond MolecularTypePattern="EGFR" ComponentPattern="Y1172" /></ComponentPattern></MolecularTypePattern></SpeciesPattern></ProductPattern></ProductPatternsList><Kinetics KineticsType="MassAction"><Parameter Name="ruleRate" Role="RuleRate" Unit="molecules.um-2.s-1" /><Parameter Name="Kf" Role="MassActionKf" Unit="s-1.uM-1">ka_SH2PTB</Parameter><Parameter Name="Kr" Role="MassActionKr" Unit="s-1">kdErbB1_1172_YES1</Parameter></Kinetics></ReactionRule><ReactionRule Name="r70_p1197_PLCG1C" Structure="m" ReactionRuleLabel="r70_p1197_PLCG1C" ReactionRuleReversible="true"><ReactantPatternsList><ReactantPattern Structure="m"><SpeciesPattern><MolecularTypePattern Index="1"><MolecularType Name="EGFR" /><ComponentPattern MolecularComponent="loc" Any="true" BondType="?" /><ComponentPattern MolecularComponent="lig" BondType="?" /><ComponentPattern MolecularComponent="dim" BondType="?" /><ComponentPattern MolecularComponent="Y998" Any="true" BondType="?" /><ComponentPattern MolecularComponent="Y1016" Any="true" BondType="?" /><ComponentPattern MolecularComponent="Y1092" Any="true" BondType="?" /><ComponentPattern MolecularComponent="Y1110" Any="true" BondType="?" /><ComponentPattern MolecularComponent="Y1172" Any="true" BondType="?" /><ComponentPattern MolecularComponent="Y1197" ComponentStatePattern="pY" BondType="-" /></MolecularTypePattern></SpeciesPattern></ReactantPattern><ReactantPattern Structure="cyt"><SpeciesPattern><MolecularTypePattern Index="1"><MolecularType Name="PLCG1" /><ComponentPattern MolecularComponent="SH2N" BondType="-" /><ComponentPattern MolecularComponent="SH2C" BondType="-" /></MolecularTypePattern></SpeciesPattern></ReactantPattern></ReactantPatternsList><ProductPatternsList><ProductPattern Structure="m"><SpeciesPattern><MolecularTypePattern Index="1"><MolecularType Name="EGFR" /><ComponentPattern MolecularComponent="loc" Any="true" BondType="?" /><ComponentPattern MolecularComponent="lig" BondType="?" /><ComponentPattern MolecularComponent="dim" BondType="?" /><ComponentPattern MolecularComponent="Y998" Any="true" BondType="?" /><ComponentPattern MolecularComponent="Y1016" Any="true" BondType="?" /><ComponentPattern MolecularComponent="Y1092" Any="true" BondType="?" /><ComponentPattern MolecularComponent="Y1110" Any="true" BondType="?" /><ComponentPattern MolecularComponent="Y1172" Any="true" BondType="?" /><ComponentPattern MolecularComponent="Y1197" ComponentStatePattern="pY" BondType="1"><Bond MolecularTypePattern="PLCG1" ComponentPattern="SH2C" /></ComponentPattern></MolecularTypePattern><MolecularTypePattern Index="2"><MolecularType Name="PLCG1" /><ComponentPattern MolecularComponent="SH2N" BondType="-" /><ComponentPattern MolecularComponent="SH2C" BondType="1"><Bond MolecularTypePattern="EGFR" ComponentPattern="Y1197" /></ComponentPattern></MolecularTypePattern></SpeciesPattern></ProductPattern></ProductPatternsList><Kinetics KineticsType="MassAction"><Parameter Name="ruleRate" Role="RuleRate" Unit="molecules.um-2.s-1" /><Parameter Name="Kf" Role="MassActionKf" Unit="s-1.uM-1">ka_SH2PTB</Parameter><Parameter Name="Kr" Role="MassActionKr" Unit="s-1">kdErbB1_1197_PLCG1C</Parameter></Kinetics></ReactionRule><ReactionRule Name="r71_p1197_PLCG1N" Structure="m" ReactionRuleLabel="r71_p1197_PLCG1N" ReactionRuleReversible="true"><ReactantPatternsList><ReactantPattern Structure="m"><SpeciesPattern><MolecularTypePattern Index="1"><MolecularType Name="EGFR" /><ComponentPattern MolecularComponent="loc" Any="true" BondType="?" /><ComponentPattern MolecularComponent="lig" BondType="?" /><ComponentPattern MolecularComponent="dim" BondType="?" /><ComponentPattern MolecularComponent="Y998" Any="true" BondType="?" /><ComponentPattern MolecularComponent="Y1016" Any="true" BondType="?" /><ComponentPattern MolecularComponent="Y1092" Any="true" BondType="?" /><ComponentPattern MolecularComponent="Y1110" Any="true" BondType="?" /><ComponentPattern MolecularComponent="Y1172" Any="true" BondType="?" /><ComponentPattern MolecularComponent="Y1197" ComponentStatePattern="pY" BondType="-" /></MolecularTypePattern></SpeciesPattern></ReactantPattern><ReactantPattern Structure="cyt"><SpeciesPattern><MolecularTypePattern Index="1"><MolecularType Name="PLCG1" /><ComponentPattern MolecularComponent="SH2N" BondType="-" /><ComponentPattern MolecularComponent="SH2C" BondType="-" /></MolecularTypePattern></SpeciesPattern></ReactantPattern></ReactantPatternsList><ProductPatternsList><ProductPattern Structure="m"><SpeciesPattern><MolecularTypePattern Index="1"><MolecularType Name="EGFR" /><ComponentPattern MolecularComponent="loc" Any="true" BondType="?" /><ComponentPattern MolecularComponent="lig" BondType="?" /><ComponentPattern MolecularComponent="dim" BondType="?" /><ComponentPattern MolecularComponent="Y998" Any="true" BondType="?" /><ComponentPattern MolecularComponent="Y1016" Any="true" BondType="?" /><ComponentPattern MolecularComponent="Y1092" Any="true" BondType="?" /><ComponentPattern MolecularComponent="Y1110" Any="true" BondType="?" /><ComponentPattern MolecularComponent="Y1172" Any="true" BondType="?" /><ComponentPattern MolecularComponent="Y1197" ComponentStatePattern="pY" BondType="1"><Bond MolecularTypePattern="PLCG1" ComponentPattern="SH2N" /></ComponentPattern></MolecularTypePattern><MolecularTypePattern Index="2"><MolecularType Name="PLCG1" /><ComponentPattern MolecularComponent="SH2N" BondType="1"><Bond MolecularTypePattern="EGFR" ComponentPattern="Y1197" /></ComponentPattern><ComponentPattern MolecularComponent="SH2C" BondType="-" /></MolecularTypePattern></SpeciesPattern></ProductPattern></ProductPatternsList><Kinetics KineticsType="MassAction"><Parameter Name="ruleRate" Role="RuleRate" Unit="molecules.um-2.s-1" /><Parameter Name="Kf" Role="MassActionKf" Unit="s-1.uM-1">ka_SH2PTB</Parameter><Parameter Name="Kr" Role="MassActionKr" Unit="s-1">kdErbB1_1197_PLCG1N</Parameter></Kinetics></ReactionRule><ReactionRule Name="r72_p1197_SH2B3" Structure="m" ReactionRuleLabel="r72_p1197_SH2B3" ReactionRuleReversible="true"><ReactantPatternsList><ReactantPattern Structure="m"><SpeciesPattern><MolecularTypePattern Index="1"><MolecularType Name="EGFR" /><ComponentPattern MolecularComponent="loc" Any="true" BondType="?" /><ComponentPattern MolecularComponent="lig" BondType="?" /><ComponentPattern MolecularComponent="dim" BondType="?" /><ComponentPattern MolecularComponent="Y998" Any="true" BondType="?" /><ComponentPattern MolecularComponent="Y1016" Any="true" BondType="?" /><ComponentPattern MolecularComponent="Y1092" Any="true" BondType="?" /><ComponentPattern MolecularComponent="Y1110" Any="true" BondType="?" /><ComponentPattern MolecularComponent="Y1172" Any="true" BondType="?" /><ComponentPattern MolecularComponent="Y1197" ComponentStatePattern="pY" BondType="-" /></MolecularTypePattern></SpeciesPattern></ReactantPattern><ReactantPattern Structure="cyt"><SpeciesPattern><MolecularTypePattern Index="1"><MolecularType Name="SH2B3" /><ComponentPattern MolecularComponent="SH2" BondType="-" /></MolecularTypePattern></SpeciesPattern></ReactantPattern></ReactantPatternsList><ProductPatternsList><ProductPattern Structure="m"><SpeciesPattern><MolecularTypePattern Index="1"><MolecularType Name="EGFR" /><ComponentPattern MolecularComponent="loc" Any="true" BondType="?" /><ComponentPattern MolecularComponent="lig" BondType="?" /><ComponentPattern MolecularComponent="dim" BondType="?" /><ComponentPattern MolecularComponent="Y998" Any="true" BondType="?" /><ComponentPattern MolecularComponent="Y1016" Any="true" BondType="?" /><ComponentPattern MolecularComponent="Y1092" Any="true" BondType="?" /><ComponentPattern MolecularComponent="Y1110" Any="true" BondType="?" /><ComponentPattern MolecularComponent="Y1172" Any="true" BondType="?" /><ComponentPattern MolecularComponent="Y1197" ComponentStatePattern="pY" BondType="1"><Bond MolecularTypePattern="SH2B3" ComponentPattern="SH2" /></ComponentPattern></MolecularTypePattern><MolecularTypePattern Index="2"><MolecularType Name="SH2B3" /><ComponentPattern MolecularComponent="SH2" BondType="1"><Bond MolecularTypePattern="EGFR" ComponentPattern="Y1197" /></ComponentPattern></MolecularTypePattern></SpeciesPattern></ProductPattern></ProductPatternsList><Kinetics KineticsType="MassAction"><Parameter Name="ruleRate" Role="RuleRate" Unit="molecules.um-2.s-1" /><Parameter Name="Kf" Role="MassActionKf" Unit="s-1.uM-1">ka_SH2PTB</Parameter><Parameter Name="Kr" Role="MassActionKr" Unit="s-1">kdErbB1_1197_SH2B3</Parameter></Kinetics></ReactionRule><ReactionRule Name="r73_p1197_SH2D1B" Structure="m" ReactionRuleLabel="r73_p1197_SH2D1B" ReactionRuleReversible="true"><ReactantPatternsList><ReactantPattern Structure="m"><SpeciesPattern><MolecularTypePattern Index="1"><MolecularType Name="EGFR" /><ComponentPattern MolecularComponent="loc" Any="true" BondType="?" /><ComponentPattern MolecularComponent="lig" BondType="?" /><ComponentPattern MolecularComponent="dim" BondType="?" /><ComponentPattern MolecularComponent="Y998" Any="true" BondType="?" /><ComponentPattern MolecularComponent="Y1016" Any="true" BondType="?" /><ComponentPattern MolecularComponent="Y1092" Any="true" BondType="?" /><ComponentPattern MolecularComponent="Y1110" Any="true" BondType="?" /><ComponentPattern MolecularComponent="Y1172" Any="true" BondType="?" /><ComponentPattern MolecularComponent="Y1197" ComponentStatePattern="pY" BondType="-" /></MolecularTypePattern></SpeciesPattern></ReactantPattern><ReactantPattern Structure="cyt"><SpeciesPattern><MolecularTypePattern Index="1"><MolecularType Name="SH2D1B" /><ComponentPattern MolecularComponent="SH2" BondType="-" /></MolecularTypePattern></SpeciesPattern></ReactantPattern></ReactantPatternsList><ProductPatternsList><ProductPattern Structure="m"><SpeciesPattern><MolecularTypePattern Index="1"><MolecularType Name="EGFR" /><ComponentPattern MolecularComponent="loc" Any="true" BondType="?" /><ComponentPattern MolecularComponent="lig" BondType="?" /><ComponentPattern MolecularComponent="dim" BondType="?" /><ComponentPattern MolecularComponent="Y998" Any="true" BondType="?" /><ComponentPattern MolecularComponent="Y1016" Any="true" BondType="?" /><ComponentPattern MolecularComponent="Y1092" Any="true" BondType="?" /><ComponentPattern MolecularComponent="Y1110" Any="true" BondType="?" /><ComponentPattern MolecularComponent="Y1172" Any="true" BondType="?" /><ComponentPattern MolecularComponent="Y1197" ComponentStatePattern="pY" BondType="1"><Bond MolecularTypePattern="SH2D1B" ComponentPattern="SH2" /></ComponentPattern></MolecularTypePattern><MolecularTypePattern Index="2"><MolecularType Name="SH2D1B" /><ComponentPattern MolecularComponent="SH2" BondType="1"><Bond MolecularTypePattern="EGFR" ComponentPattern="Y1197" /></ComponentPattern></MolecularTypePattern></SpeciesPattern></ProductPattern></ProductPatternsList><Kinetics KineticsType="MassAction"><Parameter Name="ruleRate" Role="RuleRate" Unit="molecules.um-2.s-1" /><Parameter Name="Kf" Role="MassActionKf" Unit="s-1.uM-1">ka_SH2PTB</Parameter><Parameter Name="Kr" Role="MassActionKr" Unit="s-1">kdErbB1_1197_SH2D1B</Parameter></Kinetics></ReactionRule><ReactionRule Name="r74_p1197_SHC1" Structure="m" ReactionRuleLabel="r74_p1197_SHC1" ReactionRuleReversible="true"><ReactantPatternsList><ReactantPattern Structure="m"><SpeciesPattern><MolecularTypePattern Index="1"><MolecularType Name="EGFR" /><ComponentPattern MolecularComponent="loc" Any="true" BondType="?" /><ComponentPattern MolecularComponent="lig" BondType="?" /><ComponentPattern MolecularComponent="dim" BondType="?" /><ComponentPattern MolecularComponent="Y998" Any="true" BondType="?" /><ComponentPattern MolecularComponent="Y1016" Any="true" BondType="?" /><ComponentPattern MolecularComponent="Y1092" Any="true" BondType="?" /><ComponentPattern MolecularComponent="Y1110" Any="true" BondType="?" /><ComponentPattern MolecularComponent="Y1172" Any="true" BondType="?" /><ComponentPattern MolecularComponent="Y1197" ComponentStatePattern="pY" BondType="-" /></MolecularTypePattern></SpeciesPattern></ReactantPattern><ReactantPattern Structure="cyt"><SpeciesPattern><MolecularTypePattern Index="1"><MolecularType Name="SHC1" /><ComponentPattern MolecularComponent="SH2" BondType="-" /><ComponentPattern MolecularComponent="PTB" BondType="-" /></MolecularTypePattern></SpeciesPattern></ReactantPattern></ReactantPatternsList><ProductPatternsList><ProductPattern Structure="m"><SpeciesPattern><MolecularTypePattern Index="1"><MolecularType Name="EGFR" /><ComponentPattern MolecularComponent="loc" Any="true" BondType="?" /><ComponentPattern MolecularComponent="lig" BondType="?" /><ComponentPattern MolecularComponent="dim" BondType="?" /><ComponentPattern MolecularComponent="Y998" Any="true" BondType="?" /><ComponentPattern MolecularComponent="Y1016" Any="true" BondType="?" /><ComponentPattern MolecularComponent="Y1092" Any="true" BondType="?" /><ComponentPattern MolecularComponent="Y1110" Any="true" BondType="?" /><ComponentPattern MolecularComponent="Y1172" Any="true" BondType="?" /><ComponentPattern MolecularComponent="Y1197" ComponentStatePattern="pY" BondType="1"><Bond MolecularTypePattern="SHC1" ComponentPattern="SH2" /></ComponentPattern></MolecularTypePattern><MolecularTypePattern Index="2"><MolecularType Name="SHC1" /><ComponentPattern MolecularComponent="SH2" BondType="1"><Bond MolecularTypePattern="EGFR" ComponentPattern="Y1197" /></ComponentPattern><ComponentPattern MolecularComponent="PTB" BondType="-" /></MolecularTypePattern></SpeciesPattern></ProductPattern></ProductPatternsList><Kinetics KineticsType="MassAction"><Parameter Name="ruleRate" Role="RuleRate" Unit="molecules.um-2.s-1" /><Parameter Name="Kf" Role="MassActionKf" Unit="s-1.uM-1">ka_SH2PTB</Parameter><Parameter Name="Kr" Role="MassActionKr" Unit="s-1">kdErbB1_1197_SHC1</Parameter></Kinetics></ReactionRule><ReactionRule Name="r75_p1197_SHC1PTB" Structure="m" ReactionRuleLabel="r75_p1197_SHC1PTB" ReactionRuleReversible="true"><ReactantPatternsList><ReactantPattern Structure="m"><SpeciesPattern><MolecularTypePattern Index="1"><MolecularType Name="EGFR" /><ComponentPattern MolecularComponent="loc" Any="true" BondType="?" /><ComponentPattern MolecularComponent="lig" BondType="?" /><ComponentPattern MolecularComponent="dim" BondType="?" /><ComponentPattern MolecularComponent="Y998" Any="true" BondType="?" /><ComponentPattern MolecularComponent="Y1016" Any="true" BondType="?" /><ComponentPattern MolecularComponent="Y1092" Any="true" BondType="?" /><ComponentPattern MolecularComponent="Y1110" Any="true" BondType="?" /><ComponentPattern MolecularComponent="Y1172" Any="true" BondType="?" /><ComponentPattern MolecularComponent="Y1197" ComponentStatePattern="pY" BondType="-" /></MolecularTypePattern></SpeciesPattern></ReactantPattern><ReactantPattern Structure="cyt"><SpeciesPattern><MolecularTypePattern Index="1"><MolecularType Name="SHC1" /><ComponentPattern MolecularComponent="SH2" BondType="-" /><ComponentPattern MolecularComponent="PTB" BondType="-" /></MolecularTypePattern></SpeciesPattern></ReactantPattern></ReactantPatternsList><ProductPatternsList><ProductPattern Structure="m"><SpeciesPattern><MolecularTypePattern Index="1"><MolecularType Name="EGFR" /><ComponentPattern MolecularComponent="loc" Any="true" BondType="?" /><ComponentPattern MolecularComponent="lig" BondType="?" /><ComponentPattern MolecularComponent="dim" BondType="?" /><ComponentPattern MolecularComponent="Y998" Any="true" BondType="?" /><ComponentPattern MolecularComponent="Y1016" Any="true" BondType="?" /><ComponentPattern MolecularComponent="Y1092" Any="true" BondType="?" /><ComponentPattern MolecularComponent="Y1110" Any="true" BondType="?" /><ComponentPattern MolecularComponent="Y1172" Any="true" BondType="?" /><ComponentPattern MolecularComponent="Y1197" ComponentStatePattern="pY" BondType="1"><Bond MolecularTypePattern="SHC1" ComponentPattern="PTB" /></ComponentPattern></MolecularTypePattern><MolecularTypePattern Index="2"><MolecularType Name="SHC1" /><ComponentPattern MolecularComponent="SH2" BondType="-" /><ComponentPattern MolecularComponent="PTB" BondType="1"><Bond MolecularTypePattern="EGFR" ComponentPattern="Y1197" /></ComponentPattern></MolecularTypePattern></SpeciesPattern></ProductPattern></ProductPatternsList><Kinetics KineticsType="MassAction"><Parameter Name="ruleRate" Role="RuleRate" Unit="molecules.um-2.s-1" /><Parameter Name="Kf" Role="MassActionKf" Unit="s-1.uM-1">ka_SH2PTB</Parameter><Parameter Name="Kr" Role="MassActionKr" Unit="s-1">kdErbB1_1197_SHC1PTB</Parameter></Kinetics></ReactionRule><ReactionRule Name="r76_p1197_SHC2PTB" Structure="m" ReactionRuleLabel="r76_p1197_SHC2PTB" ReactionRuleReversible="true"><ReactantPatternsList><ReactantPattern Structure="m"><SpeciesPattern><MolecularTypePattern Index="1"><MolecularType Name="EGFR" /><ComponentPattern MolecularComponent="loc" Any="true" BondType="?" /><ComponentPattern MolecularComponent="lig" BondType="?" /><ComponentPattern MolecularComponent="dim" BondType="?" /><ComponentPattern MolecularComponent="Y998" Any="true" BondType="?" /><ComponentPattern MolecularComponent="Y1016" Any="true" BondType="?" /><ComponentPattern MolecularComponent="Y1092" Any="true" BondType="?" /><ComponentPattern MolecularComponent="Y1110" Any="true" BondType="?" /><ComponentPattern MolecularComponent="Y1172" Any="true" BondType="?" /><ComponentPattern MolecularComponent="Y1197" ComponentStatePattern="pY" BondType="-" /></MolecularTypePattern></SpeciesPattern></ReactantPattern><ReactantPattern Structure="cyt"><SpeciesPattern><MolecularTypePattern Index="1"><MolecularType Name="SHC2" /><ComponentPattern MolecularComponent="PTB" BondType="-" /></MolecularTypePattern></SpeciesPattern></ReactantPattern></ReactantPatternsList><ProductPatternsList><ProductPattern Structure="m"><SpeciesPattern><MolecularTypePattern Index="1"><MolecularType Name="EGFR" /><ComponentPattern MolecularComponent="loc" Any="true" BondType="?" /><ComponentPattern MolecularComponent="lig" BondType="?" /><ComponentPattern MolecularComponent="dim" BondType="?" /><ComponentPattern MolecularComponent="Y998" Any="true" BondType="?" /><ComponentPattern MolecularComponent="Y1016" Any="true" BondType="?" /><ComponentPattern MolecularComponent="Y1092" Any="true" BondType="?" /><ComponentPattern MolecularComponent="Y1110" Any="true" BondType="?" /><ComponentPattern MolecularComponent="Y1172" Any="true" BondType="?" /><ComponentPattern MolecularComponent="Y1197" ComponentStatePattern="pY" BondType="1"><Bond MolecularTypePattern="SHC2" ComponentPattern="PTB" /></ComponentPattern></MolecularTypePattern><MolecularTypePattern Index="2"><MolecularType Name="SHC2" /><ComponentPattern MolecularComponent="PTB" BondType="1"><Bond MolecularTypePattern="EGFR" ComponentPattern="Y1197" /></ComponentPattern></MolecularTypePattern></SpeciesPattern></ProductPattern></ProductPatternsList><Kinetics KineticsType="MassAction"><Parameter Name="ruleRate" Role="RuleRate" Unit="molecules.um-2.s-1" /><Parameter Name="Kf" Role="MassActionKf" Unit="s-1.uM-1">ka_SH2PTB</Parameter><Parameter Name="Kr" Role="MassActionKr" Unit="s-1">kdErbB1_1197_SHC2PTB</Parameter></Kinetics></ReactionRule><ReactionRule Name="r77_p998_BLK" Structure="m" ReactionRuleLabel="r77_p998_BLK" ReactionRuleReversible="true"><ReactantPatternsList><ReactantPattern Structure="m"><SpeciesPattern><MolecularTypePattern Index="1"><MolecularType Name="EGFR" /><ComponentPattern MolecularComponent="loc" Any="true" BondType="?" /><ComponentPattern MolecularComponent="lig" BondType="?" /><ComponentPattern MolecularComponent="dim" BondType="?" /><ComponentPattern MolecularComponent="Y998" ComponentStatePattern="pY" BondType="-" /><ComponentPattern MolecularComponent="Y1016" Any="true" BondType="?" /><ComponentPattern MolecularComponent="Y1092" Any="true" BondType="?" /><ComponentPattern MolecularComponent="Y1110" Any="true" BondType="?" /><ComponentPattern MolecularComponent="Y1172" Any="true" BondType="?" /><ComponentPattern MolecularComponent="Y1197" Any="true" BondType="?" /></MolecularTypePattern></SpeciesPattern></ReactantPattern><ReactantPattern Structure="cyt"><SpeciesPattern><MolecularTypePattern Index="1"><MolecularType Name="BLK" /><ComponentPattern MolecularComponent="SH2" BondType="-" /></MolecularTypePattern></SpeciesPattern></ReactantPattern></ReactantPatternsList><ProductPatternsList><ProductPattern Structure="m"><SpeciesPattern><MolecularTypePattern Index="1"><MolecularType Name="EGFR" /><ComponentPattern MolecularComponent="loc" Any="true" BondType="?" /><ComponentPattern MolecularComponent="lig" BondType="?" /><ComponentPattern MolecularComponent="dim" BondType="?" /><ComponentPattern MolecularComponent="Y998" ComponentStatePattern="pY" BondType="1"><Bond MolecularTypePattern="BLK" ComponentPattern="SH2" /></ComponentPattern><ComponentPattern MolecularComponent="Y1016" Any="true" BondType="?" /><ComponentPattern MolecularComponent="Y1092" Any="true" BondType="?" /><ComponentPattern MolecularComponent="Y1110" Any="true" BondType="?" /><ComponentPattern MolecularComponent="Y1172" Any="true" BondType="?" /><ComponentPattern MolecularComponent="Y1197" Any="true" BondType="?" /></MolecularTypePattern><MolecularTypePattern Index="2"><MolecularType Name="BLK" /><ComponentPattern MolecularComponent="SH2" BondType="1"><Bond MolecularTypePattern="EGFR" ComponentPattern="Y998" /></ComponentPattern></MolecularTypePattern></SpeciesPattern></ProductPattern></ProductPatternsList><Kinetics KineticsType="MassAction"><Parameter Name="ruleRate" Role="RuleRate" Unit="molecules.um-2.s-1" /><Parameter Name="Kf" Role="MassActionKf" Unit="s-1.uM-1">ka_SH2PTB</Parameter><Parameter Name="Kr" Role="MassActionKr" Unit="s-1">kdErbB1_998_BLK</Parameter></Kinetics></ReactionRule><ReactionRule Name="r78_p998_LCK" Structure="m" ReactionRuleLabel="r78_p998_LCK" ReactionRuleReversible="true"><ReactantPatternsList><ReactantPattern Structure="m"><SpeciesPattern><MolecularTypePattern Index="1"><MolecularType Name="EGFR" /><ComponentPattern MolecularComponent="loc" Any="true" BondType="?" /><ComponentPattern MolecularComponent="lig" BondType="?" /><ComponentPattern MolecularComponent="dim" BondType="?" /><ComponentPattern MolecularComponent="Y998" ComponentStatePattern="pY" BondType="-" /><ComponentPattern MolecularComponent="Y1016" Any="true" BondType="?" /><ComponentPattern MolecularComponent="Y1092" Any="true" BondType="?" /><ComponentPattern MolecularComponent="Y1110" Any="true" BondType="?" /><ComponentPattern MolecularComponent="Y1172" Any="true" BondType="?" /><ComponentPattern MolecularComponent="Y1197" Any="true" BondType="?" /></MolecularTypePattern></SpeciesPattern></ReactantPattern><ReactantPattern Structure="cyt"><SpeciesPattern><MolecularTypePattern Index="1"><MolecularType Name="LCK" /><ComponentPattern MolecularComponent="SH2" BondType="-" /></MolecularTypePattern></SpeciesPattern></ReactantPattern></ReactantPatternsList><ProductPatternsList><ProductPattern Structure="m"><SpeciesPattern><MolecularTypePattern Index="1"><MolecularType Name="EGFR" /><ComponentPattern MolecularComponent="loc" Any="true" BondType="?" /><ComponentPattern MolecularComponent="lig" BondType="?" /><ComponentPattern MolecularComponent="dim" BondType="?" /><ComponentPattern MolecularComponent="Y998" ComponentStatePattern="pY" BondType="1"><Bond MolecularTypePattern="LCK" ComponentPattern="SH2" /></ComponentPattern><ComponentPattern MolecularComponent="Y1016" Any="true" BondType="?" /><ComponentPattern MolecularComponent="Y1092" Any="true" BondType="?" /><ComponentPattern MolecularComponent="Y1110" Any="true" BondType="?" /><ComponentPattern MolecularComponent="Y1172" Any="true" BondType="?" /><ComponentPattern MolecularComponent="Y1197" Any="true" BondType="?" /></MolecularTypePattern><MolecularTypePattern Index="2"><MolecularType Name="LCK" /><ComponentPattern MolecularComponent="SH2" BondType="1"><Bond MolecularTypePattern="EGFR" ComponentPattern="Y998" /></ComponentPattern></MolecularTypePattern></SpeciesPattern></ProductPattern></ProductPatternsList><Kinetics KineticsType="MassAction"><Parameter Name="ruleRate" Role="RuleRate" Unit="molecules.um-2.s-1" /><Parameter Name="Kf" Role="MassActionKf" Unit="s-1.uM-1">ka_SH2PTB</Parameter><Parameter Name="Kr" Role="MassActionKr" Unit="s-1">kdErbB1_998_LCK</Parameter></Kinetics></ReactionRule><ReactionRule Name="r79_p998_PIK3R3N" Structure="m" ReactionRuleLabel="r79_p998_PIK3R3N" ReactionRuleReversible="true"><ReactantPatternsList><ReactantPattern Structure="m"><SpeciesPattern><MolecularTypePattern Index="1"><MolecularType Name="EGFR" /><ComponentPattern MolecularComponent="loc" Any="true" BondType="?" /><ComponentPattern MolecularComponent="lig" BondType="?" /><ComponentPattern MolecularComponent="dim" BondType="?" /><ComponentPattern MolecularComponent="Y998" ComponentStatePattern="pY" BondType="-" /><ComponentPattern MolecularComponent="Y1016" Any="true" BondType="?" /><ComponentPattern MolecularComponent="Y1092" Any="true" BondType="?" /><ComponentPattern MolecularComponent="Y1110" Any="true" BondType="?" /><ComponentPattern MolecularComponent="Y1172" Any="true" BondType="?" /><ComponentPattern MolecularComponent="Y1197" Any="true" BondType="?" /></MolecularTypePattern></SpeciesPattern></ReactantPattern><ReactantPattern Structure="cyt"><SpeciesPattern><MolecularTypePattern Index="1"><MolecularType Name="PIK3R3" /><ComponentPattern MolecularComponent="SH2N" BondType="-" /><ComponentPattern MolecularComponent="SH2C" BondType="-" /></MolecularTypePattern></SpeciesPattern></ReactantPattern></ReactantPatternsList><ProductPatternsList><ProductPattern Structure="m"><SpeciesPattern><MolecularTypePattern Index="1"><MolecularType Name="EGFR" /><ComponentPattern MolecularComponent="loc" Any="true" BondType="?" /><ComponentPattern MolecularComponent="lig" BondType="?" /><ComponentPattern MolecularComponent="dim" BondType="?" /><ComponentPattern MolecularComponent="Y998" ComponentStatePattern="pY" BondType="1"><Bond MolecularTypePattern="PIK3R3" ComponentPattern="SH2N" /></ComponentPattern><ComponentPattern MolecularComponent="Y1016" Any="true" BondType="?" /><ComponentPattern MolecularComponent="Y1092" Any="true" BondType="?" /><ComponentPattern MolecularComponent="Y1110" Any="true" BondType="?" /><ComponentPattern MolecularComponent="Y1172" Any="true" BondType="?" /><ComponentPattern MolecularComponent="Y1197" Any="true" BondType="?" /></MolecularTypePattern><MolecularTypePattern Index="2"><MolecularType Name="PIK3R3" /><ComponentPattern MolecularComponent="SH2N" BondType="1"><Bond MolecularTypePattern="EGFR" ComponentPattern="Y998" /></ComponentPattern><ComponentPattern MolecularComponent="SH2C" BondType="-" /></MolecularTypePattern></SpeciesPattern></ProductPattern></ProductPatternsList><Kinetics KineticsType="MassAction"><Parameter Name="ruleRate" Role="RuleRate" Unit="molecules.um-2.s-1" /><Parameter Name="Kf" Role="MassActionKf" Unit="s-1.uM-1">ka_SH2PTB</Parameter><Parameter Name="Kr" Role="MassActionKr" Unit="s-1">kdErbB1_998_PIK3R3N</Parameter></Kinetics></ReactionRule><ReactionRule Name="r80_p998_PLCG1C" Structure="m" ReactionRuleLabel="r80_p998_PLCG1C" ReactionRuleReversible="true"><ReactantPatternsList><ReactantPattern Structure="m"><SpeciesPattern><MolecularTypePattern Index="1"><MolecularType Name="EGFR" /><ComponentPattern MolecularComponent="loc" Any="true" BondType="?" /><ComponentPattern MolecularComponent="lig" BondType="?" /><ComponentPattern MolecularComponent="dim" BondType="?" /><ComponentPattern MolecularComponent="Y998" ComponentStatePattern="pY" BondType="-" /><ComponentPattern MolecularComponent="Y1016" Any="true" BondType="?" /><ComponentPattern MolecularComponent="Y1092" Any="true" BondType="?" /><ComponentPattern MolecularComponent="Y1110" Any="true" BondType="?" /><ComponentPattern MolecularComponent="Y1172" Any="true" BondType="?" /><ComponentPattern MolecularComponent="Y1197" Any="true" BondType="?" /></MolecularTypePattern></SpeciesPattern></ReactantPattern><ReactantPattern Structure="cyt"><SpeciesPattern><MolecularTypePattern Index="1"><MolecularType Name="PLCG1" /><ComponentPattern MolecularComponent="SH2N" BondType="-" /><ComponentPattern MolecularComponent="SH2C" BondType="-" /></MolecularTypePattern></SpeciesPattern></ReactantPattern></ReactantPatternsList><ProductPatternsList><ProductPattern Structure="m"><SpeciesPattern><MolecularTypePattern Index="1"><MolecularType Name="EGFR" /><ComponentPattern MolecularComponent="loc" Any="true" BondType="?" /><ComponentPattern MolecularComponent="lig" BondType="?" /><ComponentPattern MolecularComponent="dim" BondType="?" /><ComponentPattern MolecularComponent="Y998" ComponentStatePattern="pY" BondType="1"><Bond MolecularTypePattern="PLCG1" ComponentPattern="SH2C" /></ComponentPattern><ComponentPattern MolecularComponent="Y1016" Any="true" BondType="?" /><ComponentPattern MolecularComponent="Y1092" Any="true" BondType="?" /><ComponentPattern MolecularComponent="Y1110" Any="true" BondType="?" /><ComponentPattern MolecularComponent="Y1172" Any="true" BondType="?" /><ComponentPattern MolecularComponent="Y1197" Any="true" BondType="?" /></MolecularTypePattern><MolecularTypePattern Index="2"><MolecularType Name="PLCG1" /><ComponentPattern MolecularComponent="SH2N" BondType="-" /><ComponentPattern MolecularComponent="SH2C" BondType="1"><Bond MolecularTypePattern="EGFR" ComponentPattern="Y998" /></ComponentPattern></MolecularTypePattern></SpeciesPattern></ProductPattern></ProductPatternsList><Kinetics KineticsType="MassAction"><Parameter Name="ruleRate" Role="RuleRate" Unit="molecules.um-2.s-1" /><Parameter Name="Kf" Role="MassActionKf" Unit="s-1.uM-1">ka_SH2PTB</Parameter><Parameter Name="Kr" Role="MassActionKr" Unit="s-1">kdErbB1_998_PLCG1C</Parameter></Kinetics></ReactionRule><ReactionRule Name="r81_p998_PTPN11N" Structure="m" ReactionRuleLabel="r81_p998_PTPN11N" ReactionRuleReversible="true"><ReactantPatternsList><ReactantPattern Structure="m"><SpeciesPattern><MolecularTypePattern Index="1"><MolecularType Name="EGFR" /><ComponentPattern MolecularComponent="loc" Any="true" BondType="?" /><ComponentPattern MolecularComponent="lig" BondType="?" /><ComponentPattern MolecularComponent="dim" BondType="?" /><ComponentPattern MolecularComponent="Y998" ComponentStatePattern="pY" BondType="-" /><ComponentPattern MolecularComponent="Y1016" Any="true" BondType="?" /><ComponentPattern MolecularComponent="Y1092" Any="true" BondType="?" /><ComponentPattern MolecularComponent="Y1110" Any="true" BondType="?" /><ComponentPattern MolecularComponent="Y1172" Any="true" BondType="?" /><ComponentPattern MolecularComponent="Y1197" Any="true" BondType="?" /></MolecularTypePattern></SpeciesPattern></ReactantPattern><ReactantPattern Structure="cyt"><SpeciesPattern><MolecularTypePattern Index="1"><MolecularType Name="PTPN11" /><ComponentPattern MolecularComponent="SH2" BondType="-" /></MolecularTypePattern></SpeciesPattern></ReactantPattern></ReactantPatternsList><ProductPatternsList><ProductPattern Structure="m"><SpeciesPattern><MolecularTypePattern Index="1"><MolecularType Name="EGFR" /><ComponentPattern MolecularComponent="loc" Any="true" BondType="?" /><ComponentPattern MolecularComponent="lig" BondType="?" /><ComponentPattern MolecularComponent="dim" BondType="?" /><ComponentPattern MolecularComponent="Y998" ComponentStatePattern="pY" BondType="1"><Bond MolecularTypePattern="PTPN11" ComponentPattern="SH2" /></ComponentPattern><ComponentPattern MolecularComponent="Y1016" Any="true" BondType="?" /><ComponentPattern MolecularComponent="Y1092" Any="true" BondType="?" /><ComponentPattern MolecularComponent="Y1110" Any="true" BondType="?" /><ComponentPattern MolecularComponent="Y1172" Any="true" BondType="?" /><ComponentPattern MolecularComponent="Y1197" Any="true" BondType="?" /></MolecularTypePattern><MolecularTypePattern Index="2"><MolecularType Name="PTPN11" /><ComponentPattern MolecularComponent="SH2" BondType="1"><Bond MolecularTypePattern="EGFR" ComponentPattern="Y998" /></ComponentPattern></MolecularTypePattern></SpeciesPattern></ProductPattern></ProductPatternsList><Kinetics KineticsType="MassAction"><Parameter Name="ruleRate" Role="RuleRate" Unit="molecules.um-2.s-1" /><Parameter Name="Kf" Role="MassActionKf" Unit="s-1.uM-1">ka_SH2PTB</Parameter><Parameter Name="Kr" Role="MassActionKr" Unit="s-1">kdErbB1_998_PTPN11N</Parameter></Kinetics></ReactionRule><ReactionRule Name="r82_p998_RASA1N" Structure="m" ReactionRuleLabel="r82_p998_RASA1N" ReactionRuleReversible="true"><ReactantPatternsList><ReactantPattern Structure="m"><SpeciesPattern><MolecularTypePattern Index="1"><MolecularType Name="EGFR" /><ComponentPattern MolecularComponent="loc" Any="true" BondType="?" /><ComponentPattern MolecularComponent="lig" BondType="?" /><ComponentPattern MolecularComponent="dim" BondType="?" /><ComponentPattern MolecularComponent="Y998" ComponentStatePattern="pY" BondType="-" /><ComponentPattern MolecularComponent="Y1016" Any="true" BondType="?" /><ComponentPattern MolecularComponent="Y1092" Any="true" BondType="?" /><ComponentPattern MolecularComponent="Y1110" Any="true" BondType="?" /><ComponentPattern MolecularComponent="Y1172" Any="true" BondType="?" /><ComponentPattern MolecularComponent="Y1197" Any="true" BondType="?" /></MolecularTypePattern></SpeciesPattern></ReactantPattern><ReactantPattern Structure="cyt"><SpeciesPattern><MolecularTypePattern Index="1"><MolecularType Name="RASA1" /><ComponentPattern MolecularComponent="SH2N" BondType="-" /><ComponentPattern MolecularComponent="SH2C" BondType="-" /></MolecularTypePattern></SpeciesPattern></ReactantPattern></ReactantPatternsList><ProductPatternsList><ProductPattern Structure="m"><SpeciesPattern><MolecularTypePattern Index="1"><MolecularType Name="EGFR" /><ComponentPattern MolecularComponent="loc" Any="true" BondType="?" /><ComponentPattern MolecularComponent="lig" BondType="?" /><ComponentPattern MolecularComponent="dim" BondType="?" /><ComponentPattern MolecularComponent="Y998" ComponentStatePattern="pY" BondType="1"><Bond MolecularTypePattern="RASA1" ComponentPattern="SH2N" /></ComponentPattern><ComponentPattern MolecularComponent="Y1016" Any="true" BondType="?" /><ComponentPattern MolecularComponent="Y1092" Any="true" BondType="?" /><ComponentPattern MolecularComponent="Y1110" Any="true" BondType="?" /><ComponentPattern MolecularComponent="Y1172" Any="true" BondType="?" /><ComponentPattern MolecularComponent="Y1197" Any="true" BondType="?" /></MolecularTypePattern><MolecularTypePattern Index="2"><MolecularType Name="RASA1" /><ComponentPattern MolecularComponent="SH2N" BondType="1"><Bond MolecularTypePattern="EGFR" ComponentPattern="Y998" /></ComponentPattern><ComponentPattern MolecularComponent="SH2C" BondType="-" /></MolecularTypePattern></SpeciesPattern></ProductPattern></ProductPatternsList><Kinetics KineticsType="MassAction"><Parameter Name="ruleRate" Role="RuleRate" Unit="molecules.um-2.s-1" /><Parameter Name="Kf" Role="MassActionKf" Unit="s-1.uM-1">ka_SH2PTB</Parameter><Parameter Name="Kr" Role="MassActionKr" Unit="s-1">kdErbB1_998_RASA1N</Parameter></Kinetics></ReactionRule><ReactionRule Name="r83_p998_SH2B2" Structure="m" ReactionRuleLabel="r83_p998_SH2B2" ReactionRuleReversible="true"><ReactantPatternsList><ReactantPattern Structure="m"><SpeciesPattern><MolecularTypePattern Index="1"><MolecularType Name="EGFR" /><ComponentPattern MolecularComponent="loc" Any="true" BondType="?" /><ComponentPattern MolecularComponent="lig" BondType="?" /><ComponentPattern MolecularComponent="dim" BondType="?" /><ComponentPattern MolecularComponent="Y998" ComponentStatePattern="pY" BondType="-" /><ComponentPattern MolecularComponent="Y1016" Any="true" BondType="?" /><ComponentPattern MolecularComponent="Y1092" Any="true" BondType="?" /><ComponentPattern MolecularComponent="Y1110" Any="true" BondType="?" /><ComponentPattern MolecularComponent="Y1172" Any="true" BondType="?" /><ComponentPattern MolecularComponent="Y1197" Any="true" BondType="?" /></MolecularTypePattern></SpeciesPattern></ReactantPattern><ReactantPattern Structure="cyt"><SpeciesPattern><MolecularTypePattern Index="1"><MolecularType Name="SH2B2" /><ComponentPattern MolecularComponent="SH2" BondType="-" /></MolecularTypePattern></SpeciesPattern></ReactantPattern></ReactantPatternsList><ProductPatternsList><ProductPattern Structure="m"><SpeciesPattern><MolecularTypePattern Index="1"><MolecularType Name="EGFR" /><ComponentPattern MolecularComponent="loc" Any="true" BondType="?" /><ComponentPattern MolecularComponent="lig" BondType="?" /><ComponentPattern MolecularComponent="dim" BondType="?" /><ComponentPattern MolecularComponent="Y998" ComponentStatePattern="pY" BondType="1"><Bond MolecularTypePattern="SH2B2" ComponentPattern="SH2" /></ComponentPattern><ComponentPattern MolecularComponent="Y1016" Any="true" BondType="?" /><ComponentPattern MolecularComponent="Y1092" Any="true" BondType="?" /><ComponentPattern MolecularComponent="Y1110" Any="true" BondType="?" /><ComponentPattern MolecularComponent="Y1172" Any="true" BondType="?" /><ComponentPattern MolecularComponent="Y1197" Any="true" BondType="?" /></MolecularTypePattern><MolecularTypePattern Index="2"><MolecularType Name="SH2B2" /><ComponentPattern MolecularComponent="SH2" BondType="1"><Bond MolecularTypePattern="EGFR" ComponentPattern="Y998" /></ComponentPattern></MolecularTypePattern></SpeciesPattern></ProductPattern></ProductPatternsList><Kinetics KineticsType="MassAction"><Parameter Name="ruleRate" Role="RuleRate" Unit="molecules.um-2.s-1" /><Parameter Name="Kf" Role="MassActionKf" Unit="s-1.uM-1">ka_SH2PTB</Parameter><Parameter Name="Kr" Role="MassActionKr" Unit="s-1">kdErbB1_998_SH2B2</Parameter></Kinetics></ReactionRule><ReactionRule Name="r84_p998_SH2D1B" Structure="m" ReactionRuleLabel="r84_p998_SH2D1B" ReactionRuleReversible="true"><ReactantPatternsList><ReactantPattern Structure="m"><SpeciesPattern><MolecularTypePattern Index="1"><MolecularType Name="EGFR" /><ComponentPattern MolecularComponent="loc" Any="true" BondType="?" /><ComponentPattern MolecularComponent="lig" BondType="?" /><ComponentPattern MolecularComponent="dim" BondType="?" /><ComponentPattern MolecularComponent="Y998" ComponentStatePattern="pY" BondType="-" /><ComponentPattern MolecularComponent="Y1016" Any="true" BondType="?" /><ComponentPattern MolecularComponent="Y1092" Any="true" BondType="?" /><ComponentPattern MolecularComponent="Y1110" Any="true" BondType="?" /><ComponentPattern MolecularComponent="Y1172" Any="true" BondType="?" /><ComponentPattern MolecularComponent="Y1197" Any="true" BondType="?" /></MolecularTypePattern></SpeciesPattern></ReactantPattern><ReactantPattern Structure="cyt"><SpeciesPattern><MolecularTypePattern Index="1"><MolecularType Name="SH2D1B" /><ComponentPattern MolecularComponent="SH2" BondType="-" /></MolecularTypePattern></SpeciesPattern></ReactantPattern></ReactantPatternsList><ProductPatternsList><ProductPattern Structure="m"><SpeciesPattern><MolecularTypePattern Index="1"><MolecularType Name="EGFR" /><ComponentPattern MolecularComponent="loc" Any="true" BondType="?" /><ComponentPattern MolecularComponent="lig" BondType="?" /><ComponentPattern MolecularComponent="dim" BondType="?" /><ComponentPattern MolecularComponent="Y998" ComponentStatePattern="pY" BondType="1"><Bond MolecularTypePattern="SH2D1B" ComponentPattern="SH2" /></ComponentPattern><ComponentPattern MolecularComponent="Y1016" Any="true" BondType="?" /><ComponentPattern MolecularComponent="Y1092" Any="true" BondType="?" /><ComponentPattern MolecularComponent="Y1110" Any="true" BondType="?" /><ComponentPattern MolecularComponent="Y1172" Any="true" BondType="?" /><ComponentPattern MolecularComponent="Y1197" Any="true" BondType="?" /></MolecularTypePattern><MolecularTypePattern Index="2"><MolecularType Name="SH2D1B" /><ComponentPattern MolecularComponent="SH2" BondType="1"><Bond MolecularTypePattern="EGFR" ComponentPattern="Y998" /></ComponentPattern></MolecularTypePattern></SpeciesPattern></ProductPattern></ProductPatternsList><Kinetics KineticsType="MassAction"><Parameter Name="ruleRate" Role="RuleRate" Unit="molecules.um-2.s-1" /><Parameter Name="Kf" Role="MassActionKf" Unit="s-1.uM-1">ka_SH2PTB</Parameter><Parameter Name="Kr" Role="MassActionKr" Unit="s-1">kdErbB1_998_SH2D1B</Parameter></Kinetics></ReactionRule><ReactionRule Name="r85_p998_SH2D2A" Structure="m" ReactionRuleLabel="r85_p998_SH2D2A" ReactionRuleReversible="true"><ReactantPatternsList><ReactantPattern Structure="m"><SpeciesPattern><MolecularTypePattern Index="1"><MolecularType Name="EGFR" /><ComponentPattern MolecularComponent="loc" Any="true" BondType="?" /><ComponentPattern MolecularComponent="lig" BondType="?" /><ComponentPattern MolecularComponent="dim" BondType="?" /><ComponentPattern MolecularComponent="Y998" ComponentStatePattern="pY" BondType="-" /><ComponentPattern MolecularComponent="Y1016" Any="true" BondType="?" /><ComponentPattern MolecularComponent="Y1092" Any="true" BondType="?" /><ComponentPattern MolecularComponent="Y1110" Any="true" BondType="?" /><ComponentPattern MolecularComponent="Y1172" Any="true" BondType="?" /><ComponentPattern MolecularComponent="Y1197" Any="true" BondType="?" /></MolecularTypePattern></SpeciesPattern></ReactantPattern><ReactantPattern Structure="cyt"><SpeciesPattern><MolecularTypePattern Index="1"><MolecularType Name="SH2D2A" /><ComponentPattern MolecularComponent="SH2" BondType="-" /></MolecularTypePattern></SpeciesPattern></ReactantPattern></ReactantPatternsList><ProductPatternsList><ProductPattern Structure="m"><SpeciesPattern><MolecularTypePattern Index="1"><MolecularType Name="EGFR" /><ComponentPattern MolecularComponent="loc" Any="true" BondType="?" /><ComponentPattern MolecularComponent="lig" BondType="?" /><ComponentPattern MolecularComponent="dim" BondType="?" /><ComponentPattern MolecularComponent="Y998" ComponentStatePattern="pY" BondType="1"><Bond MolecularTypePattern="SH2D2A" ComponentPattern="SH2" /></ComponentPattern><ComponentPattern MolecularComponent="Y1016" Any="true" BondType="?" /><ComponentPattern MolecularComponent="Y1092" Any="true" BondType="?" /><ComponentPattern MolecularComponent="Y1110" Any="true" BondType="?" /><ComponentPattern MolecularComponent="Y1172" Any="true" BondType="?" /><ComponentPattern MolecularComponent="Y1197" Any="true" BondType="?" /></MolecularTypePattern><MolecularTypePattern Index="2"><MolecularType Name="SH2D2A" /><ComponentPattern MolecularComponent="SH2" BondType="1"><Bond MolecularTypePattern="EGFR" ComponentPattern="Y998" /></ComponentPattern></MolecularTypePattern></SpeciesPattern></ProductPattern></ProductPatternsList><Kinetics KineticsType="MassAction"><Parameter Name="ruleRate" Role="RuleRate" Unit="molecules.um-2.s-1" /><Parameter Name="Kf" Role="MassActionKf" Unit="s-1.uM-1">ka_SH2PTB</Parameter><Parameter Name="Kr" Role="MassActionKr" Unit="s-1">kdErbB1_998_SH2D2A</Parameter></Kinetics></ReactionRule><ReactionRule Name="r86_p998_SH2D3C" Structure="m" ReactionRuleLabel="r86_p998_SH2D3C" ReactionRuleReversible="true"><ReactantPatternsList><ReactantPattern Structure="m"><SpeciesPattern><MolecularTypePattern Index="1"><MolecularType Name="EGFR" /><ComponentPattern MolecularComponent="loc" Any="true" BondType="?" /><ComponentPattern MolecularComponent="lig" BondType="?" /><ComponentPattern MolecularComponent="dim" BondType="?" /><ComponentPattern MolecularComponent="Y998" ComponentStatePattern="pY" BondType="-" /><ComponentPattern MolecularComponent="Y1016" Any="true" BondType="?" /><ComponentPattern MolecularComponent="Y1092" Any="true" BondType="?" /><ComponentPattern MolecularComponent="Y1110" Any="true" BondType="?" /><ComponentPattern MolecularComponent="Y1172" Any="true" BondType="?" /><ComponentPattern MolecularComponent="Y1197" Any="true" BondType="?" /></MolecularTypePattern></SpeciesPattern></ReactantPattern><ReactantPattern Structure="cyt"><SpeciesPattern><MolecularTypePattern Index="1"><MolecularType Name="SH2D3C" /><ComponentPattern MolecularComponent="SH2" BondType="-" /></MolecularTypePattern></SpeciesPattern></ReactantPattern></ReactantPatternsList><ProductPatternsList><ProductPattern Structure="m"><SpeciesPattern><MolecularTypePattern Index="1"><MolecularType Name="EGFR" /><ComponentPattern MolecularComponent="loc" Any="true" BondType="?" /><ComponentPattern MolecularComponent="lig" BondType="?" /><ComponentPattern MolecularComponent="dim" BondType="?" /><ComponentPattern MolecularComponent="Y998" ComponentStatePattern="pY" BondType="1"><Bond MolecularTypePattern="SH2D3C" ComponentPattern="SH2" /></ComponentPattern><ComponentPattern MolecularComponent="Y1016" Any="true" BondType="?" /><ComponentPattern MolecularComponent="Y1092" Any="true" BondType="?" /><ComponentPattern MolecularComponent="Y1110" Any="true" BondType="?" /><ComponentPattern MolecularComponent="Y1172" Any="true" BondType="?" /><ComponentPattern MolecularComponent="Y1197" Any="true" BondType="?" /></MolecularTypePattern><MolecularTypePattern Index="2"><MolecularType Name="SH2D3C" /><ComponentPattern MolecularComponent="SH2" BondType="1"><Bond MolecularTypePattern="EGFR" ComponentPattern="Y998" /></ComponentPattern></MolecularTypePattern></SpeciesPattern></ProductPattern></ProductPatternsList><Kinetics KineticsType="MassAction"><Parameter Name="ruleRate" Role="RuleRate" Unit="molecules.um-2.s-1" /><Parameter Name="Kf" Role="MassActionKf" Unit="s-1.uM-1">ka_SH2PTB</Parameter><Parameter Name="Kr" Role="MassActionKr" Unit="s-1">kdErbB1_998_SH2D3C</Parameter></Kinetics></ReactionRule><ReactionRule Name="r87_p998_SHC1PTB" Structure="m" ReactionRuleLabel="r87_p998_SHC1PTB" ReactionRuleReversible="true"><ReactantPatternsList><ReactantPattern Structure="m"><SpeciesPattern><MolecularTypePattern Index="1"><MolecularType Name="EGFR" /><ComponentPattern MolecularComponent="loc" Any="true" BondType="?" /><ComponentPattern MolecularComponent="lig" BondType="?" /><ComponentPattern MolecularComponent="dim" BondType="?" /><ComponentPattern MolecularComponent="Y998" ComponentStatePattern="pY" BondType="-" /><ComponentPattern MolecularComponent="Y1016" Any="true" BondType="?" /><ComponentPattern MolecularComponent="Y1092" Any="true" BondType="?" /><ComponentPattern MolecularComponent="Y1110" Any="true" BondType="?" /><ComponentPattern MolecularComponent="Y1172" Any="true" BondType="?" /><ComponentPattern MolecularComponent="Y1197" Any="true" BondType="?" /></MolecularTypePattern></SpeciesPattern></ReactantPattern><ReactantPattern Structure="cyt"><SpeciesPattern><MolecularTypePattern Index="1"><MolecularType Name="SHC1" /><ComponentPattern MolecularComponent="SH2" BondType="-" /><ComponentPattern MolecularComponent="PTB" BondType="-" /></MolecularTypePattern></SpeciesPattern></ReactantPattern></ReactantPatternsList><ProductPatternsList><ProductPattern Structure="m"><SpeciesPattern><MolecularTypePattern Index="1"><MolecularType Name="EGFR" /><ComponentPattern MolecularComponent="loc" Any="true" BondType="?" /><ComponentPattern MolecularComponent="lig" BondType="?" /><ComponentPattern MolecularComponent="dim" BondType="?" /><ComponentPattern MolecularComponent="Y998" ComponentStatePattern="pY" BondType="1"><Bond MolecularTypePattern="SHC1" ComponentPattern="PTB" /></ComponentPattern><ComponentPattern MolecularComponent="Y1016" Any="true" BondType="?" /><ComponentPattern MolecularComponent="Y1092" Any="true" BondType="?" /><ComponentPattern MolecularComponent="Y1110" Any="true" BondType="?" /><ComponentPattern MolecularComponent="Y1172" Any="true" BondType="?" /><ComponentPattern MolecularComponent="Y1197" Any="true" BondType="?" /></MolecularTypePattern><MolecularTypePattern Index="2"><MolecularType Name="SHC1" /><ComponentPattern MolecularComponent="SH2" BondType="-" /><ComponentPattern MolecularComponent="PTB" BondType="1"><Bond MolecularTypePattern="EGFR" ComponentPattern="Y998" /></ComponentPattern></MolecularTypePattern></SpeciesPattern></ProductPattern></ProductPatternsList><Kinetics KineticsType="MassAction"><Parameter Name="ruleRate" Role="RuleRate" Unit="molecules.um-2.s-1" /><Parameter Name="Kf" Role="MassActionKf" Unit="s-1.uM-1">ka_SH2PTB</Parameter><Parameter Name="Kr" Role="MassActionKr" Unit="s-1">kdErbB1_998_SHC1PTB</Parameter></Kinetics></ReactionRule><ReactionRule Name="r88_p998_SHC2PTB" Structure="m" ReactionRuleLabel="r88_p998_SHC2PTB" ReactionRuleReversible="true"><ReactantPatternsList><ReactantPattern Structure="m"><SpeciesPattern><MolecularTypePattern Index="1"><MolecularType Name="EGFR" /><ComponentPattern MolecularComponent="loc" Any="true" BondType="?" /><ComponentPattern MolecularComponent="lig" BondType="?" /><ComponentPattern MolecularComponent="dim" BondType="?" /><ComponentPattern MolecularComponent="Y998" ComponentStatePattern="pY" BondType="-" /><ComponentPattern MolecularComponent="Y1016" Any="true" BondType="?" /><ComponentPattern MolecularComponent="Y1092" Any="true" BondType="?" /><ComponentPattern MolecularComponent="Y1110" Any="true" BondType="?" /><ComponentPattern MolecularComponent="Y1172" Any="true" BondType="?" /><ComponentPattern MolecularComponent="Y1197" Any="true" BondType="?" /></MolecularTypePattern></SpeciesPattern></ReactantPattern><ReactantPattern Structure="cyt"><SpeciesPattern><MolecularTypePattern Index="1"><MolecularType Name="SHC2" /><ComponentPattern MolecularComponent="PTB" BondType="-" /></MolecularTypePattern></SpeciesPattern></ReactantPattern></ReactantPatternsList><ProductPatternsList><ProductPattern Structure="m"><SpeciesPattern><MolecularTypePattern Index="1"><MolecularType Name="EGFR" /><ComponentPattern MolecularComponent="loc" Any="true" BondType="?" /><ComponentPattern MolecularComponent="lig" BondType="?" /><ComponentPattern MolecularComponent="dim" BondType="?" /><ComponentPattern MolecularComponent="Y998" ComponentStatePattern="pY" BondType="1"><Bond MolecularTypePattern="SHC2" ComponentPattern="PTB" /></ComponentPattern><ComponentPattern MolecularComponent="Y1016" Any="true" BondType="?" /><ComponentPattern MolecularComponent="Y1092" Any="true" BondType="?" /><ComponentPattern MolecularComponent="Y1110" Any="true" BondType="?" /><ComponentPattern MolecularComponent="Y1172" Any="true" BondType="?" /><ComponentPattern MolecularComponent="Y1197" Any="true" BondType="?" /></MolecularTypePattern><MolecularTypePattern Index="2"><MolecularType Name="SHC2" /><ComponentPattern MolecularComponent="PTB" BondType="1"><Bond MolecularTypePattern="EGFR" ComponentPattern="Y998" /></ComponentPattern></MolecularTypePattern></SpeciesPattern></ProductPattern></ProductPatternsList><Kinetics KineticsType="MassAction"><Parameter Name="ruleRate" Role="RuleRate" Unit="molecules.um-2.s-1" /><Parameter Name="Kf" Role="MassActionKf" Unit="s-1.uM-1">ka_SH2PTB</Parameter><Parameter Name="Kr" Role="MassActionKr" Unit="s-1">kdErbB1_998_SHC2PTB</Parameter></Kinetics></ReactionRule><ReactionRule Name="r89_p998_SHC4" Structure="m" ReactionRuleLabel="r89_p998_SHC4" ReactionRuleReversible="true"><ReactantPatternsList><ReactantPattern Structure="m"><SpeciesPattern><MolecularTypePattern Index="1"><MolecularType Name="EGFR" /><ComponentPattern MolecularComponent="loc" Any="true" BondType="?" /><ComponentPattern MolecularComponent="lig" BondType="?" /><ComponentPattern MolecularComponent="dim" BondType="?" /><ComponentPattern MolecularComponent="Y998" ComponentStatePattern="pY" BondType="-" /><ComponentPattern MolecularComponent="Y1016" Any="true" BondType="?" /><ComponentPattern MolecularComponent="Y1092" Any="true" BondType="?" /><ComponentPattern MolecularComponent="Y1110" Any="true" BondType="?" /><ComponentPattern MolecularComponent="Y1172" Any="true" BondType="?" /><ComponentPattern MolecularComponent="Y1197" Any="true" BondType="?" /></MolecularTypePattern></SpeciesPattern></ReactantPattern><ReactantPattern Structure="cyt"><SpeciesPattern><MolecularTypePattern Index="1"><MolecularType Name="SHC4" /><ComponentPattern MolecularComponent="SH2" BondType="-" /></MolecularTypePattern></SpeciesPattern></ReactantPattern></ReactantPatternsList><ProductPatternsList><ProductPattern Structure="m"><SpeciesPattern><MolecularTypePattern Index="1"><MolecularType Name="EGFR" /><ComponentPattern MolecularComponent="loc" Any="true" BondType="?" /><ComponentPattern MolecularComponent="lig" BondType="?" /><ComponentPattern MolecularComponent="dim" BondType="?" /><ComponentPattern MolecularComponent="Y998" ComponentStatePattern="pY" BondType="1"><Bond MolecularTypePattern="SHC4" ComponentPattern="SH2" /></ComponentPattern><ComponentPattern MolecularComponent="Y1016" Any="true" BondType="?" /><ComponentPattern MolecularComponent="Y1092" Any="true" BondType="?" /><ComponentPattern MolecularComponent="Y1110" Any="true" BondType="?" /><ComponentPattern MolecularComponent="Y1172" Any="true" BondType="?" /><ComponentPattern MolecularComponent="Y1197" Any="true" BondType="?" /></MolecularTypePattern><MolecularTypePattern Index="2"><MolecularType Name="SHC4" /><ComponentPattern MolecularComponent="SH2" BondType="1"><Bond MolecularTypePattern="EGFR" ComponentPattern="Y998" /></ComponentPattern></MolecularTypePattern></SpeciesPattern></ProductPattern></ProductPatternsList><Kinetics KineticsType="MassAction"><Parameter Name="ruleRate" Role="RuleRate" Unit="molecules.um-2.s-1" /><Parameter Name="Kf" Role="MassActionKf" Unit="s-1.uM-1">ka_SH2PTB</Parameter><Parameter Name="Kr" Role="MassActionKr" Unit="s-1">kdErbB1_998_SHC4</Parameter></Kinetics></ReactionRule><ReactionRule Name="r90_p998_SHD" Structure="m" ReactionRuleLabel="r90_p998_SHD" ReactionRuleReversible="true"><ReactantPatternsList><ReactantPattern Structure="m"><SpeciesPattern><MolecularTypePattern Index="1"><MolecularType Name="EGFR" /><ComponentPattern MolecularComponent="loc" Any="true" BondType="?" /><ComponentPattern MolecularComponent="lig" BondType="?" /><ComponentPattern MolecularComponent="dim" BondType="?" /><ComponentPattern MolecularComponent="Y998" ComponentStatePattern="pY" BondType="-" /><ComponentPattern MolecularComponent="Y1016" Any="true" BondType="?" /><ComponentPattern MolecularComponent="Y1092" Any="true" BondType="?" /><ComponentPattern MolecularComponent="Y1110" Any="true" BondType="?" /><ComponentPattern MolecularComponent="Y1172" Any="true" BondType="?" /><ComponentPattern MolecularComponent="Y1197" Any="true" BondType="?" /></MolecularTypePattern></SpeciesPattern></ReactantPattern><ReactantPattern Structure="cyt"><SpeciesPattern><MolecularTypePattern Index="1"><MolecularType Name="SHD" /><ComponentPattern MolecularComponent="SH2" BondType="-" /></MolecularTypePattern></SpeciesPattern></ReactantPattern></ReactantPatternsList><ProductPatternsList><ProductPattern Structure="m"><SpeciesPattern><MolecularTypePattern Index="1"><MolecularType Name="EGFR" /><ComponentPattern MolecularComponent="loc" Any="true" BondType="?" /><ComponentPattern MolecularComponent="lig" BondType="?" /><ComponentPattern MolecularComponent="dim" BondType="?" /><ComponentPattern MolecularComponent="Y998" ComponentStatePattern="pY" BondType="1"><Bond MolecularTypePattern="SHD" ComponentPattern="SH2" /></ComponentPattern><ComponentPattern MolecularComponent="Y1016" Any="true" BondType="?" /><ComponentPattern MolecularComponent="Y1092" Any="true" BondType="?" /><ComponentPattern MolecularComponent="Y1110" Any="true" BondType="?" /><ComponentPattern MolecularComponent="Y1172" Any="true" BondType="?" /><ComponentPattern MolecularComponent="Y1197" Any="true" BondType="?" /></MolecularTypePattern><MolecularTypePattern Index="2"><MolecularType Name="SHD" /><ComponentPattern MolecularComponent="SH2" BondType="1"><Bond MolecularTypePattern="EGFR" ComponentPattern="Y998" /></ComponentPattern></MolecularTypePattern></SpeciesPattern></ProductPattern></ProductPatternsList><Kinetics KineticsType="MassAction"><Parameter Name="ruleRate" Role="RuleRate" Unit="molecules.um-2.s-1" /><Parameter Name="Kf" Role="MassActionKf" Unit="s-1.uM-1">ka_SH2PTB</Parameter><Parameter Name="Kr" Role="MassActionKr" Unit="s-1">kdErbB1_998_SHD</Parameter></Kinetics></ReactionRule><ReactionRule Name="r91_p998_SLA2" Structure="m" ReactionRuleLabel="r91_p998_SLA2" ReactionRuleReversible="true"><ReactantPatternsList><ReactantPattern Structure="m"><SpeciesPattern><MolecularTypePattern Index="1"><MolecularType Name="EGFR" /><ComponentPattern MolecularComponent="loc" Any="true" BondType="?" /><ComponentPattern MolecularComponent="lig" BondType="?" /><ComponentPattern MolecularComponent="dim" BondType="?" /><ComponentPattern MolecularComponent="Y998" ComponentStatePattern="pY" BondType="-" /><ComponentPattern MolecularComponent="Y1016" Any="true" BondType="?" /><ComponentPattern MolecularComponent="Y1092" Any="true" BondType="?" /><ComponentPattern MolecularComponent="Y1110" Any="true" BondType="?" /><ComponentPattern MolecularComponent="Y1172" Any="true" BondType="?" /><ComponentPattern MolecularComponent="Y1197" Any="true" BondType="?" /></MolecularTypePattern></SpeciesPattern></ReactantPattern><ReactantPattern Structure="cyt"><SpeciesPattern><MolecularTypePattern Index="1"><MolecularType Name="SLA2" /><ComponentPattern MolecularComponent="SH2" BondType="-" /></MolecularTypePattern></SpeciesPattern></ReactantPattern></ReactantPatternsList><ProductPatternsList><ProductPattern Structure="m"><SpeciesPattern><MolecularTypePattern Index="1"><MolecularType Name="EGFR" /><ComponentPattern MolecularComponent="loc" Any="true" BondType="?" /><ComponentPattern MolecularComponent="lig" BondType="?" /><ComponentPattern MolecularComponent="dim" BondType="?" /><ComponentPattern MolecularComponent="Y998" ComponentStatePattern="pY" BondType="1"><Bond MolecularTypePattern="SLA2" ComponentPattern="SH2" /></ComponentPattern><ComponentPattern MolecularComponent="Y1016" Any="true" BondType="?" /><ComponentPattern MolecularComponent="Y1092" Any="true" BondType="?" /><ComponentPattern MolecularComponent="Y1110" Any="true" BondType="?" /><ComponentPattern MolecularComponent="Y1172" Any="true" BondType="?" /><ComponentPattern MolecularComponent="Y1197" Any="true" BondType="?" /></MolecularTypePattern><MolecularTypePattern Index="2"><MolecularType Name="SLA2" /><ComponentPattern MolecularComponent="SH2" BondType="1"><Bond MolecularTypePattern="EGFR" ComponentPattern="Y998" /></ComponentPattern></MolecularTypePattern></SpeciesPattern></ProductPattern></ProductPatternsList><Kinetics KineticsType="MassAction"><Parameter Name="ruleRate" Role="RuleRate" Unit="molecules.um-2.s-1" /><Parameter Name="Kf" Role="MassActionKf" Unit="s-1.uM-1">ka_SH2PTB</Parameter><Parameter Name="Kr" Role="MassActionKr" Unit="s-1">kdErbB1_998_SLA2</Parameter></Kinetics></ReactionRule><ReactionRule Name="r92_p998_SOCS5" Structure="m" ReactionRuleLabel="r92_p998_SOCS5" ReactionRuleReversible="true"><ReactantPatternsList><ReactantPattern Structure="m"><SpeciesPattern><MolecularTypePattern Index="1"><MolecularType Name="EGFR" /><ComponentPattern MolecularComponent="loc" Any="true" BondType="?" /><ComponentPattern MolecularComponent="lig" BondType="?" /><ComponentPattern MolecularComponent="dim" BondType="?" /><ComponentPattern MolecularComponent="Y998" ComponentStatePattern="pY" BondType="-" /><ComponentPattern MolecularComponent="Y1016" Any="true" BondType="?" /><ComponentPattern MolecularComponent="Y1092" Any="true" BondType="?" /><ComponentPattern MolecularComponent="Y1110" Any="true" BondType="?" /><ComponentPattern MolecularComponent="Y1172" Any="true" BondType="?" /><ComponentPattern MolecularComponent="Y1197" Any="true" BondType="?" /></MolecularTypePattern></SpeciesPattern></ReactantPattern><ReactantPattern Structure="cyt"><SpeciesPattern><MolecularTypePattern Index="1"><MolecularType Name="SOCS5" /><ComponentPattern MolecularComponent="SH2" BondType="-" /></MolecularTypePattern></SpeciesPattern></ReactantPattern></ReactantPatternsList><ProductPatternsList><ProductPattern Structure="m"><SpeciesPattern><MolecularTypePattern Index="1"><MolecularType Name="EGFR" /><ComponentPattern MolecularComponent="loc" Any="true" BondType="?" /><ComponentPattern MolecularComponent="lig" BondType="?" /><ComponentPattern MolecularComponent="dim" BondType="?" /><ComponentPattern MolecularComponent="Y998" ComponentStatePattern="pY" BondType="1"><Bond MolecularTypePattern="SOCS5" ComponentPattern="SH2" /></ComponentPattern><ComponentPattern MolecularComponent="Y1016" Any="true" BondType="?" /><ComponentPattern MolecularComponent="Y1092" Any="true" BondType="?" /><ComponentPattern MolecularComponent="Y1110" Any="true" BondType="?" /><ComponentPattern MolecularComponent="Y1172" Any="true" BondType="?" /><ComponentPattern MolecularComponent="Y1197" Any="true" BondType="?" /></MolecularTypePattern><MolecularTypePattern Index="2"><MolecularType Name="SOCS5" /><ComponentPattern MolecularComponent="SH2" BondType="1"><Bond MolecularTypePattern="EGFR" ComponentPattern="Y998" /></ComponentPattern></MolecularTypePattern></SpeciesPattern></ProductPattern></ProductPatternsList><Kinetics KineticsType="MassAction"><Parameter Name="ruleRate" Role="RuleRate" Unit="molecules.um-2.s-1" /><Parameter Name="Kf" Role="MassActionKf" Unit="s-1.uM-1">ka_SH2PTB</Parameter><Parameter Name="Kr" Role="MassActionKr" Unit="s-1">kdErbB1_998_SOCS5</Parameter></Kinetics></ReactionRule><ReactionRule Name="r93_p998_SOCS6" Structure="m" ReactionRuleLabel="r93_p998_SOCS6" ReactionRuleReversible="true"><ReactantPatternsList><ReactantPattern Structure="m"><SpeciesPattern><MolecularTypePattern Index="1"><MolecularType Name="EGFR" /><ComponentPattern MolecularComponent="loc" Any="true" BondType="?" /><ComponentPattern MolecularComponent="lig" BondType="?" /><ComponentPattern MolecularComponent="dim" BondType="?" /><ComponentPattern MolecularComponent="Y998" ComponentStatePattern="pY" BondType="-" /><ComponentPattern MolecularComponent="Y1016" Any="true" BondType="?" /><ComponentPattern MolecularComponent="Y1092" Any="true" BondType="?" /><ComponentPattern MolecularComponent="Y1110" Any="true" BondType="?" /><ComponentPattern MolecularComponent="Y1172" Any="true" BondType="?" /><ComponentPattern MolecularComponent="Y1197" Any="true" BondType="?" /></MolecularTypePattern></SpeciesPattern></ReactantPattern><ReactantPattern Structure="cyt"><SpeciesPattern><MolecularTypePattern Index="1"><MolecularType Name="SOCS6" /><ComponentPattern MolecularComponent="SH2" BondType="-" /></MolecularTypePattern></SpeciesPattern></ReactantPattern></ReactantPatternsList><ProductPatternsList><ProductPattern Structure="m"><SpeciesPattern><MolecularTypePattern Index="1"><MolecularType Name="EGFR" /><ComponentPattern MolecularComponent="loc" Any="true" BondType="?" /><ComponentPattern MolecularComponent="lig" BondType="?" /><ComponentPattern MolecularComponent="dim" BondType="?" /><ComponentPattern MolecularComponent="Y998" ComponentStatePattern="pY" BondType="1"><Bond MolecularTypePattern="SOCS6" ComponentPattern="SH2" /></ComponentPattern><ComponentPattern MolecularComponent="Y1016" Any="true" BondType="?" /><ComponentPattern MolecularComponent="Y1092" Any="true" BondType="?" /><ComponentPattern MolecularComponent="Y1110" Any="true" BondType="?" /><ComponentPattern MolecularComponent="Y1172" Any="true" BondType="?" /><ComponentPattern MolecularComponent="Y1197" Any="true" BondType="?" /></MolecularTypePattern><MolecularTypePattern Index="2"><MolecularType Name="SOCS6" /><ComponentPattern MolecularComponent="SH2" BondType="1"><Bond MolecularTypePattern="EGFR" ComponentPattern="Y998" /></ComponentPattern></MolecularTypePattern></SpeciesPattern></ProductPattern></ProductPatternsList><Kinetics KineticsType="MassAction"><Parameter Name="ruleRate" Role="RuleRate" Unit="molecules.um-2.s-1" /><Parameter Name="Kf" Role="MassActionKf" Unit="s-1.uM-1">ka_SH2PTB</Parameter><Parameter Name="Kr" Role="MassActionKr" Unit="s-1">kdErbB1_998_SOCS6</Parameter></Kinetics></ReactionRule><ReactionRule Name="r94_p998_TEC" Structure="m" ReactionRuleLabel="r94_p998_TEC" ReactionRuleReversible="true"><ReactantPatternsList><ReactantPattern Structure="m"><SpeciesPattern><MolecularTypePattern Index="1"><MolecularType Name="EGFR" /><ComponentPattern MolecularComponent="loc" Any="true" BondType="?" /><ComponentPattern MolecularComponent="lig" BondType="?" /><ComponentPattern MolecularComponent="dim" BondType="?" /><ComponentPattern MolecularComponent="Y998" ComponentStatePattern="pY" BondType="-" /><ComponentPattern MolecularComponent="Y1016" Any="true" BondType="?" /><ComponentPattern MolecularComponent="Y1092" Any="true" BondType="?" /><ComponentPattern MolecularComponent="Y1110" Any="true" BondType="?" /><ComponentPattern MolecularComponent="Y1172" Any="true" BondType="?" /><ComponentPattern MolecularComponent="Y1197" Any="true" BondType="?" /></MolecularTypePattern></SpeciesPattern></ReactantPattern><ReactantPattern Structure="cyt"><SpeciesPattern><MolecularTypePattern Index="1"><MolecularType Name="TEC" /><ComponentPattern MolecularComponent="SH2" BondType="-" /></MolecularTypePattern></SpeciesPattern></ReactantPattern></ReactantPatternsList><ProductPatternsList><ProductPattern Structure="m"><SpeciesPattern><MolecularTypePattern Index="1"><MolecularType Name="EGFR" /><ComponentPattern MolecularComponent="loc" Any="true" BondType="?" /><ComponentPattern MolecularComponent="lig" BondType="?" /><ComponentPattern MolecularComponent="dim" BondType="?" /><ComponentPattern MolecularComponent="Y998" ComponentStatePattern="pY" BondType="1"><Bond MolecularTypePattern="TEC" ComponentPattern="SH2" /></ComponentPattern><ComponentPattern MolecularComponent="Y1016" Any="true" BondType="?" /><ComponentPattern MolecularComponent="Y1092" Any="true" BondType="?" /><ComponentPattern MolecularComponent="Y1110" Any="true" BondType="?" /><ComponentPattern MolecularComponent="Y1172" Any="true" BondType="?" /><ComponentPattern MolecularComponent="Y1197" Any="true" BondType="?" /></MolecularTypePattern><MolecularTypePattern Index="2"><MolecularType Name="TEC" /><ComponentPattern MolecularComponent="SH2" BondType="1"><Bond MolecularTypePattern="EGFR" ComponentPattern="Y998" /></ComponentPattern></MolecularTypePattern></SpeciesPattern></ProductPattern></ProductPatternsList><Kinetics KineticsType="MassAction"><Parameter Name="ruleRate" Role="RuleRate" Unit="molecules.um-2.s-1" /><Parameter Name="Kf" Role="MassActionKf" Unit="s-1.uM-1">ka_SH2PTB</Parameter><Parameter Name="Kr" Role="MassActionKr" Unit="s-1">kdErbB1_998_TEC</Parameter></Kinetics></ReactionRule><ReactionRule Name="r95_p998_YES1" Structure="m" ReactionRuleLabel="r95_p998_YES1" ReactionRuleReversible="true"><ReactantPatternsList><ReactantPattern Structure="m"><SpeciesPattern><MolecularTypePattern Index="1"><MolecularType Name="EGFR" /><ComponentPattern MolecularComponent="loc" Any="true" BondType="?" /><ComponentPattern MolecularComponent="lig" BondType="?" /><ComponentPattern MolecularComponent="dim" BondType="?" /><ComponentPattern MolecularComponent="Y998" ComponentStatePattern="pY" BondType="-" /><ComponentPattern MolecularComponent="Y1016" Any="true" BondType="?" /><ComponentPattern MolecularComponent="Y1092" Any="true" BondType="?" /><ComponentPattern MolecularComponent="Y1110" Any="true" BondType="?" /><ComponentPattern MolecularComponent="Y1172" Any="true" BondType="?" /><ComponentPattern MolecularComponent="Y1197" Any="true" BondType="?" /></MolecularTypePattern></SpeciesPattern></ReactantPattern><ReactantPattern Structure="cyt"><SpeciesPattern><MolecularTypePattern Index="1"><MolecularType Name="YES1" /><ComponentPattern MolecularComponent="SH2" BondType="-" /></MolecularTypePattern></SpeciesPattern></ReactantPattern></ReactantPatternsList><ProductPatternsList><ProductPattern Structure="m"><SpeciesPattern><MolecularTypePattern Index="1"><MolecularType Name="EGFR" /><ComponentPattern MolecularComponent="loc" Any="true" BondType="?" /><ComponentPattern MolecularComponent="lig" BondType="?" /><ComponentPattern MolecularComponent="dim" BondType="?" /><ComponentPattern MolecularComponent="Y998" ComponentStatePattern="pY" BondType="1"><Bond MolecularTypePattern="YES1" ComponentPattern="SH2" /></ComponentPattern><ComponentPattern MolecularComponent="Y1016" Any="true" BondType="?" /><ComponentPattern MolecularComponent="Y1092" Any="true" BondType="?" /><ComponentPattern MolecularComponent="Y1110" Any="true" BondType="?" /><ComponentPattern MolecularComponent="Y1172" Any="true" BondType="?" /><ComponentPattern MolecularComponent="Y1197" Any="true" BondType="?" /></MolecularTypePattern><MolecularTypePattern Index="2"><MolecularType Name="YES1" /><ComponentPattern MolecularComponent="SH2" BondType="1"><Bond MolecularTypePattern="EGFR" ComponentPattern="Y998" /></ComponentPattern></MolecularTypePattern></SpeciesPattern></ProductPattern></ProductPatternsList><Kinetics KineticsType="MassAction"><Parameter Name="ruleRate" Role="RuleRate" Unit="molecules.um-2.s-1" /><Parameter Name="Kf" Role="MassActionKf" Unit="s-1.uM-1">ka_SH2PTB</Parameter><Parameter Name="Kr" Role="MassActionKr" Unit="s-1">kdErbB1_998_YES1</Parameter></Kinetics></ReactionRule><ReactionRule Name="r97_internal_2EGF_dimer" Structure="m" ReactionRuleLabel="r97_internal_2EGF_dimer" ReactionRuleReversible="true"><ReactantPatternsList><ReactantPattern Structure="m"><SpeciesPattern><MolecularTypePattern ParticipantMatch="1" Index="1"><MolecularType Name="EGF" /><ComponentPattern MolecularComponent="rec" BondType="3"><Bond MolecularTypePattern="EGFR" ComponentPattern="lig" /></ComponentPattern><ComponentPattern MolecularComponent="loc" ComponentStatePattern="ec" BondType="-" /></MolecularTypePattern><MolecularTypePattern ParticipantMatch="3" Index="2"><MolecularType Name="EGFR" /><ComponentPattern MolecularComponent="loc" ComponentStatePattern="pm" BondType="-" /><ComponentPattern MolecularComponent="lig" BondType="3"><Bond MolecularTypePattern="EGF" ComponentPattern="rec" /></ComponentPattern><ComponentPattern MolecularComponent="dim" BondType="1"><Bond MolecularTypePattern="EGFR" ComponentPattern="dim" /></ComponentPattern><ComponentPattern MolecularComponent="Y998" Any="true" BondType="?" /><ComponentPattern MolecularComponent="Y1016" Any="true" BondType="?" /><ComponentPattern MolecularComponent="Y1092" Any="true" BondType="?" /><ComponentPattern MolecularComponent="Y1110" Any="true" BondType="?" /><ComponentPattern MolecularComponent="Y1172" Any="true" BondType="?" /><ComponentPattern MolecularComponent="Y1197" Any="true" BondType="?" /></MolecularTypePattern><MolecularTypePattern ParticipantMatch="4" Index="3"><MolecularType Name="EGFR" /><ComponentPattern MolecularComponent="loc" ComponentStatePattern="pm" BondType="-" /><ComponentPattern MolecularComponent="lig" BondType="2"><Bond MolecularTypePattern="EGF" ComponentPattern="rec" /></ComponentPattern><ComponentPattern MolecularComponent="dim" BondType="1"><Bond MolecularTypePattern="EGFR" ComponentPattern="dim" /></ComponentPattern><ComponentPattern MolecularComponent="Y998" Any="true" BondType="?" /><ComponentPattern MolecularComponent="Y1016" Any="true" BondType="?" /><ComponentPattern MolecularComponent="Y1092" Any="true" BondType="?" /><ComponentPattern MolecularComponent="Y1110" Any="true" BondType="?" /><ComponentPattern MolecularComponent="Y1172" Any="true" BondType="?" /><ComponentPattern MolecularComponent="Y1197" Any="true" BondType="?" /></MolecularTypePattern><MolecularTypePattern ParticipantMatch="2" Index="4"><MolecularType Name="EGF" /><ComponentPattern MolecularComponent="rec" BondType="2"><Bond MolecularTypePattern="EGFR" ComponentPattern="lig" /></ComponentPattern><ComponentPattern MolecularComponent="loc" ComponentStatePattern="ec" BondType="-" /></MolecularTypePattern></SpeciesPattern></ReactantPattern></ReactantPatternsList><ProductPatternsList><ProductPattern Structure="m"><SpeciesPattern><MolecularTypePattern ParticipantMatch="1" Index="1"><MolecularType Name="EGF" /><ComponentPattern MolecularComponent="rec" BondType="3"><Bond MolecularTypePattern="EGFR" ComponentPattern="lig" /></ComponentPattern><ComponentPattern MolecularComponent="loc" ComponentStatePattern="em" BondType="-" /></MolecularTypePattern><MolecularTypePattern ParticipantMatch="3" Index="2"><MolecularType Name="EGFR" /><ComponentPattern MolecularComponent="loc" ComponentStatePattern="em" BondType="-" /><ComponentPattern MolecularComponent="lig" BondType="3"><Bond MolecularTypePattern="EGF" ComponentPattern="rec" /></ComponentPattern><ComponentPattern MolecularComponent="dim" BondType="1"><Bond MolecularTypePattern="EGFR" ComponentPattern="dim" /></ComponentPattern><ComponentPattern MolecularComponent="Y998" Any="true" BondType="?" /><ComponentPattern MolecularComponent="Y1016" Any="true" BondType="?" /><ComponentPattern MolecularComponent="Y1092" Any="true" BondType="?" /><ComponentPattern MolecularComponent="Y1110" Any="true" BondType="?" /><ComponentPattern MolecularComponent="Y1172" Any="true" BondType="?" /><ComponentPattern MolecularComponent="Y1197" Any="true" BondType="?" /></MolecularTypePattern><MolecularTypePattern ParticipantMatch="4" Index="3"><MolecularType Name="EGFR" /><ComponentPattern MolecularComponent="loc" ComponentStatePattern="em" BondType="-" /><ComponentPattern MolecularComponent="lig" BondType="2"><Bond MolecularTypePattern="EGF" ComponentPattern="rec" /></ComponentPattern><ComponentPattern MolecularComponent="dim" BondType="1"><Bond MolecularTypePattern="EGFR" ComponentPattern="dim" /></ComponentPattern><ComponentPattern MolecularComponent="Y998" Any="true" BondType="?" /><ComponentPattern MolecularComponent="Y1016" Any="true" BondType="?" /><ComponentPattern MolecularComponent="Y1092" Any="true" BondType="?" /><ComponentPattern MolecularComponent="Y1110" Any="true" BondType="?" /><ComponentPattern MolecularComponent="Y1172" Any="true" BondType="?" /><ComponentPattern MolecularComponent="Y1197" Any="true" BondType="?" /></MolecularTypePattern><MolecularTypePattern ParticipantMatch="2" Index="4"><MolecularType Name="EGF" /><ComponentPattern MolecularComponent="rec" BondType="2"><Bond MolecularTypePattern="EGFR" ComponentPattern="lig" /></ComponentPattern><ComponentPattern MolecularComponent="loc" ComponentStatePattern="em" BondType="-" /></MolecularTypePattern></SpeciesPattern></ProductPattern></ProductPatternsList><Kinetics KineticsType="MassAction"><Parameter Name="ruleRate" Role="RuleRate" Unit="molecules.um-2.s-1" /><Parameter Name="Kf" Role="MassActionKf" Unit="s-1">kint</Parameter><Parameter Name="Kr" Role="MassActionKr" Unit="s-1">krec</Parameter></Kinetics></ReactionRule><ReactionRule Name="r98_degrade_EGF_dimer" Structure="m" ReactionRuleLabel="r98_degrade_EGF_dimer" ReactionRuleReversible="false"><ReactantPatternsList><ReactantPattern Structure="m"><SpeciesPattern><MolecularTypePattern Index="1"><MolecularType Name="EGF" /><ComponentPattern MolecularComponent="rec" BondType="2"><Bond MolecularTypePattern="EGFR" ComponentPattern="lig" /></ComponentPattern><ComponentPattern MolecularComponent="loc" ComponentStatePattern="em" BondType="-" /></MolecularTypePattern><MolecularTypePattern Index="2"><MolecularType Name="EGFR" /><ComponentPattern MolecularComponent="loc" ComponentStatePattern="em" BondType="-" /><ComponentPattern MolecularComponent="lig" BondType="2"><Bond MolecularTypePattern="EGF" ComponentPattern="rec" /></ComponentPattern><ComponentPattern MolecularComponent="dim" BondType="1"><Bond MolecularTypePattern="EGFR" ComponentPattern="dim" /></ComponentPattern><ComponentPattern MolecularComponent="Y998" Any="true" BondType="?" /><ComponentPattern MolecularComponent="Y1016" Any="true" BondType="?" /><ComponentPattern MolecularComponent="Y1092" Any="true" BondType="?" /><ComponentPattern MolecularComponent="Y1110" Any="true" BondType="?" /><ComponentPattern MolecularComponent="Y1172" Any="true" BondType="?" /><ComponentPattern MolecularComponent="Y1197" Any="true" BondType="?" /></MolecularTypePattern><MolecularTypePattern Index="3"><MolecularType Name="EGFR" /><ComponentPattern MolecularComponent="loc" ComponentStatePattern="em" BondType="-" /><ComponentPattern MolecularComponent="lig" BondType="-" /><ComponentPattern MolecularComponent="dim" BondType="1"><Bond MolecularTypePattern="EGFR" ComponentPattern="dim" /></ComponentPattern><ComponentPattern MolecularComponent="Y998" Any="true" BondType="?" /><ComponentPattern MolecularComponent="Y1016" Any="true" BondType="?" /><ComponentPattern MolecularComponent="Y1092" Any="true" BondType="?" /><ComponentPattern MolecularComponent="Y1110" Any="true" BondType="?" /><ComponentPattern MolecularComponent="Y1172" Any="true" BondType="?" /><ComponentPattern MolecularComponent="Y1197" Any="true" BondType="?" /></MolecularTypePattern></SpeciesPattern></ReactantPattern></ReactantPatternsList><ProductPatternsList><ProductPattern Structure="m"><SpeciesPattern><MolecularTypePattern Index="1"><MolecularType Name="Degraded_Protein" /></MolecularTypePattern></SpeciesPattern></ProductPattern></ProductPatternsList><Kinetics KineticsType="MassAction"><Parameter Name="ruleRate" Role="RuleRate" Unit="molecules.um-2.s-1" /><Parameter Name="Kf" Role="MassActionKf" Unit="s-1">kdeg</Parameter><Parameter Name="Kr" Role="MassActionKr" Unit="s-1">0.0</Parameter></Kinetics></ReactionRule><ReactionRule Name="r99_degrade_2EGF_dimer" Structure="m" ReactionRuleLabel="r99_degrade_2EGF_dimer" ReactionRuleReversible="false"><ReactantPatternsList><ReactantPattern Structure="m"><SpeciesPattern><MolecularTypePattern Index="1"><MolecularType Name="EGF" /><ComponentPattern MolecularComponent="rec" BondType="2"><Bond MolecularTypePattern="EGFR" ComponentPattern="lig" /></ComponentPattern><ComponentPattern MolecularComponent="loc" ComponentStatePattern="em" BondType="-" /></MolecularTypePattern><MolecularTypePattern Index="2"><MolecularType Name="EGFR" /><ComponentPattern MolecularComponent="loc" ComponentStatePattern="em" BondType="-" /><ComponentPattern MolecularComponent="lig" BondType="2"><Bond MolecularTypePattern="EGF" ComponentPattern="rec" /></ComponentPattern><ComponentPattern MolecularComponent="dim" BondType="1"><Bond MolecularTypePattern="EGFR" ComponentPattern="dim" /></ComponentPattern><ComponentPattern MolecularComponent="Y998" Any="true" BondType="?" /><ComponentPattern MolecularComponent="Y1016" Any="true" BondType="?" /><ComponentPattern MolecularComponent="Y1092" Any="true" BondType="?" /><ComponentPattern MolecularComponent="Y1110" Any="true" BondType="?" /><ComponentPattern MolecularComponent="Y1172" Any="true" BondType="?" /><ComponentPattern MolecularComponent="Y1197" Any="true" BondType="?" /></MolecularTypePattern><MolecularTypePattern Index="3"><MolecularType Name="EGFR" /><ComponentPattern MolecularComponent="loc" ComponentStatePattern="em" BondType="-" /><ComponentPattern MolecularComponent="lig" BondType="3"><Bond MolecularTypePattern="EGF" ComponentPattern="rec" /></ComponentPattern><ComponentPattern MolecularComponent="dim" BondType="1"><Bond MolecularTypePattern="EGFR" ComponentPattern="dim" /></ComponentPattern><ComponentPattern MolecularComponent="Y998" Any="true" BondType="?" /><ComponentPattern MolecularComponent="Y1016" Any="true" BondType="?" /><ComponentPattern MolecularComponent="Y1092" Any="true" BondType="?" /><ComponentPattern MolecularComponent="Y1110" Any="true" BondType="?" /><ComponentPattern MolecularComponent="Y1172" Any="true" BondType="?" /><ComponentPattern MolecularComponent="Y1197" Any="true" BondType="?" /></MolecularTypePattern><MolecularTypePattern Index="4"><MolecularType Name="EGF" /><ComponentPattern MolecularComponent="rec" BondType="3"><Bond MolecularTypePattern="EGFR" ComponentPattern="lig" /></ComponentPattern><ComponentPattern MolecularComponent="loc" ComponentStatePattern="em" BondType="-" /></MolecularTypePattern></SpeciesPattern></ReactantPattern></ReactantPatternsList><ProductPatternsList><ProductPattern Structure="m"><SpeciesPattern><MolecularTypePattern Index="1"><MolecularType Name="Degraded_Protein" /></MolecularTypePattern></SpeciesPattern></ProductPattern></ProductPatternsList><Kinetics KineticsType="MassAction"><Parameter Name="ruleRate" Role="RuleRate" Unit="molecules.um-2.s-1" /><Parameter Name="Kf" Role="MassActionKf" Unit="s-1">kdeg</Parameter><Parameter Name="Kr" Role="MassActionKr" Unit="s-1">0.0</Parameter></Kinetics></ReactionRule><ReactionRule Name="r96_internal_EGF_dimer" Structure="m" ReactionRuleLabel="r96_internal_EGF_dimer" ReactionRuleReversible="true"><ReactantPatternsList><ReactantPattern Structure="m"><SpeciesPattern><MolecularTypePattern Index="1"><MolecularType Name="EGF" /><ComponentPattern MolecularComponent="rec" BondType="3"><Bond MolecularTypePattern="EGFR" ComponentPattern="lig" /></ComponentPattern><ComponentPattern MolecularComponent="loc" ComponentStatePattern="ec" BondType="-" /></MolecularTypePattern><MolecularTypePattern ParticipantMatch="3" Index="2"><MolecularType Name="EGFR" /><ComponentPattern MolecularComponent="loc" ComponentStatePattern="pm" BondType="-" /><ComponentPattern MolecularComponent="lig" BondType="3"><Bond MolecularTypePattern="EGF" ComponentPattern="rec" /></ComponentPattern><ComponentPattern MolecularComponent="dim" BondType="1"><Bond MolecularTypePattern="EGFR" ComponentPattern="dim" /></ComponentPattern><ComponentPattern MolecularComponent="Y998" Any="true" BondType="?" /><ComponentPattern MolecularComponent="Y1016" Any="true" BondType="?" /><ComponentPattern MolecularComponent="Y1092" Any="true" BondType="?" /><ComponentPattern MolecularComponent="Y1110" Any="true" BondType="?" /><ComponentPattern MolecularComponent="Y1172" Any="true" BondType="?" /><ComponentPattern MolecularComponent="Y1197" Any="true" BondType="?" /></MolecularTypePattern><MolecularTypePattern ParticipantMatch="4" Index="3"><MolecularType Name="EGFR" /><ComponentPattern MolecularComponent="loc" ComponentStatePattern="pm" BondType="-" /><ComponentPattern MolecularComponent="lig" BondType="?" /><ComponentPattern MolecularComponent="dim" BondType="1"><Bond MolecularTypePattern="EGFR" ComponentPattern="dim" /></ComponentPattern><ComponentPattern MolecularComponent="Y998" Any="true" BondType="?" /><ComponentPattern MolecularComponent="Y1016" Any="true" BondType="?" /><ComponentPattern MolecularComponent="Y1092" Any="true" BondType="?" /><ComponentPattern MolecularComponent="Y1110" Any="true" BondType="?" /><ComponentPattern MolecularComponent="Y1172" Any="true" BondType="?" /><ComponentPattern MolecularComponent="Y1197" Any="true" BondType="?" /></MolecularTypePattern></SpeciesPattern></ReactantPattern></ReactantPatternsList><ProductPatternsList><ProductPattern Structure="m"><SpeciesPattern><MolecularTypePattern Index="1"><MolecularType Name="EGF" /><ComponentPattern MolecularComponent="rec" BondType="3"><Bond MolecularTypePattern="EGFR" ComponentPattern="lig" /></ComponentPattern><ComponentPattern MolecularComponent="loc" ComponentStatePattern="em" BondType="-" /></MolecularTypePattern><MolecularTypePattern ParticipantMatch="3" Index="2"><MolecularType Name="EGFR" /><ComponentPattern MolecularComponent="loc" ComponentStatePattern="em" BondType="-" /><ComponentPattern MolecularComponent="lig" BondType="3"><Bond MolecularTypePattern="EGF" ComponentPattern="rec" /></ComponentPattern><ComponentPattern MolecularComponent="dim" BondType="1"><Bond MolecularTypePattern="EGFR" ComponentPattern="dim" /></ComponentPattern><ComponentPattern MolecularComponent="Y998" Any="true" BondType="?" /><ComponentPattern MolecularComponent="Y1016" Any="true" BondType="?" /><ComponentPattern MolecularComponent="Y1092" Any="true" BondType="?" /><ComponentPattern MolecularComponent="Y1110" Any="true" BondType="?" /><ComponentPattern MolecularComponent="Y1172" Any="true" BondType="?" /><ComponentPattern MolecularComponent="Y1197" Any="true" BondType="?" /></MolecularTypePattern><MolecularTypePattern ParticipantMatch="4" Index="3"><MolecularType Name="EGFR" /><ComponentPattern MolecularComponent="loc" ComponentStatePattern="em" BondType="-" /><ComponentPattern MolecularComponent="lig" BondType="?" /><ComponentPattern MolecularComponent="dim" BondType="1"><Bond MolecularTypePattern="EGFR" ComponentPattern="dim" /></ComponentPattern><ComponentPattern MolecularComponent="Y998" Any="true" BondType="?" /><ComponentPattern MolecularComponent="Y1016" Any="true" BondType="?" /><ComponentPattern MolecularComponent="Y1092" Any="true" BondType="?" /><ComponentPattern MolecularComponent="Y1110" Any="true" BondType="?" /><ComponentPattern MolecularComponent="Y1172" Any="true" BondType="?" /><ComponentPattern MolecularComponent="Y1197" Any="true" BondType="?" /></MolecularTypePattern></SpeciesPattern></ProductPattern></ProductPatternsList><Kinetics KineticsType="MassAction"><Parameter Name="ruleRate" Role="RuleRate" Unit="molecules.um-2.s-1" /><Parameter Name="Kf" Role="MassActionKf" Unit="s-1">kint</Parameter><Parameter Name="Kr" Role="MassActionKr" Unit="s-1">krec</Parameter></Kinetics></ReactionRule></ReactionRuleList></RbmModelContainer><Diagram Name="cyt" Structure="cyt"><ReactionRuleShapeTag NodeReferenceModeAttrTag="full" ReactionRuleRef2AttrTag="r69_p1172_YES1" LocationX="128" LocationY="671" /><LocalizedCompoundShape NodeReferenceModeAttrTag="full" LocalizedCompoundRef="SH2D1B_SH2" LocationX="339" LocationY="794" /><RuleParticipantFullShapeTag NodeReferenceModeAttrTag="full" RuleParticipantRefAttrTag="GRAP2(SH2)" LocationX="14" LocationY="302" /><ReactionRuleShapeTag NodeReferenceModeAttrTag="full" ReactionRuleRef2AttrTag="r89_p998_SHC4" LocationX="644" LocationY="628" /><ReactionRuleShapeTag NodeReferenceModeAttrTag="full" ReactionRuleRef2AttrTag="r65_p1172_SHC1PTB" LocationX="535" LocationY="380" /><RuleParticipantFullShapeTag NodeReferenceModeAttrTag="full" RuleParticipantRefAttrTag="PTK6(SH2)" LocationX="76" LocationY="621" /><ReactionRuleShapeTag NodeReferenceModeAttrTag="full" ReactionRuleRef2AttrTag="r22_dephos1110" LocationX="104" LocationY="315" /><LocalizedCompoundShape NodeReferenceModeAttrTag="full" LocalizedCompoundRef="PIK3R2_SH2" LocationX="161" LocationY="297" /><RuleParticipantFullShapeTag NodeReferenceModeAttrTag="full" RuleParticipantRefAttrTag="GRB7(SH2)" LocationX="376" LocationY="220" /><LocalizedCompoundShape NodeReferenceModeAttrTag="full" LocalizedCompoundRef="SLA2_SH2" LocationX="514" LocationY="506" /><ReactionRuleShapeTag NodeReferenceModeAttrTag="full" ReactionRuleRef2AttrTag="r62_p1172_PTK6" LocationX="447" LocationY="1169" /><LocalizedCompoundShape NodeReferenceModeAttrTag="full" LocalizedCompoundRef="RASA1_SH2N_SH2C" LocationX="423" LocationY="332" /><LocalizedCompoundShape NodeReferenceModeAttrTag="full" LocalizedCompoundRef="FES_SH2" LocationX="373" LocationY="167" /><LocalizedCompoundShape NodeReferenceModeAttrTag="full" LocalizedCompoundRef="GRB7_SH2" LocationX="118" LocationY="373" /><RuleParticipantFullShapeTag NodeReferenceModeAttrTag="full" RuleParticipantRefAttrTag="HSH2D(SH2)" LocationX="212" LocationY="237" /><ReactionRuleShapeTag NodeReferenceModeAttrTag="full" ReactionRuleRef2AttrTag="r92_p998_SOCS5" LocationX="291" LocationY="171" /><RuleParticipantFullShapeTag NodeReferenceModeAttrTag="full" RuleParticipantRefAttrTag="PIK3R3(SH2C,SH2N)" LocationX="546" LocationY="625" /><ReactionRuleShapeTag NodeReferenceModeAttrTag="full" ReactionRuleRef2AttrTag="r30_p1016_PIK3R3N" LocationX="208" LocationY="502" /><ReactionRuleShapeTag NodeReferenceModeAttrTag="full" ReactionRuleRef2AttrTag="r37_p1016_VAV1" LocationX="646" LocationY="1152" /><ReactionRuleShapeTag NodeReferenceModeAttrTag="full" ReactionRuleRef2AttrTag="r20_dephos1016" LocationX="176" LocationY="1472" /><ReactionRuleShapeTag NodeReferenceModeAttrTag="full" ReactionRuleRef2AttrTag="r76_p1197_SHC2PTB" LocationX="660" LocationY="1341" /><ReactionRuleShapeTag NodeReferenceModeAttrTag="full" ReactionRuleRef2AttrTag="r75_p1197_SHC1PTB" LocationX="148" LocationY="417" /><ReactionRuleShapeTag NodeReferenceModeAttrTag="full" ReactionRuleRef2AttrTag="r53_p1110_SH2D3C" LocationX="201" LocationY="231" /><RuleParticipantFullShapeTag NodeReferenceModeAttrTag="full" RuleParticipantRefAttrTag="RASA1(SH2C,SH2N)" LocationX="616" LocationY="799" /><ReactionRuleShapeTag NodeReferenceModeAttrTag="full" ReactionRuleRef2AttrTag="r88_p998_SHC2PTB" LocationX="603" LocationY="942" /><ReactionRuleShapeTag NodeReferenceModeAttrTag="full" ReactionRuleRef2AttrTag="r19_dephos998" LocationX="788" LocationY="715" /><LocalizedCompoundShape NodeReferenceModeAttrTag="full" LocalizedCompoundRef="GRAP2_SH2" LocationX="88" LocationY="1394" /><RuleParticipantFullShapeTag NodeReferenceModeAttrTag="full" RuleParticipantRefAttrTag="SRC(SH2)" LocationX="31" LocationY="1422" /><ReactionRuleShapeTag NodeReferenceModeAttrTag="full" ReactionRuleRef2AttrTag="r14_dim_phos1016" LocationX="497" LocationY="1267" /><RuleParticipantFullShapeTag NodeReferenceModeAttrTag="full" RuleParticipantRefAttrTag="SHD(SH2)" LocationX="201" LocationY="203" /><ReactionRuleShapeTag NodeReferenceModeAttrTag="full" ReactionRuleRef2AttrTag="r85_p998_SH2D2A" LocationX="328" LocationY="659" /><ReactionRuleShapeTag NodeReferenceModeAttrTag="full" ReactionRuleRef2AttrTag="r59_p1172_PIK3R3C" LocationX="675" LocationY="612" /><LocalizedCompoundShape NodeReferenceModeAttrTag="full" LocalizedCompoundRef="VAV3_SH2" LocationX="328" LocationY="511" /><ReactionRuleShapeTag NodeReferenceModeAttrTag="full" ReactionRuleRef2AttrTag="r50_p1110_LCK" LocationX="769" LocationY="718" /><LocalizedCompoundShape NodeReferenceModeAttrTag="full" LocalizedCompoundRef="EGFR_dimer_unphos" LocationX="318" LocationY="1304" /><ReactionRuleShapeTag NodeReferenceModeAttrTag="full" ReactionRuleRef2AttrTag="r23_dephos1172" LocationX="385" LocationY="1280" /><ReactionRuleShapeTag NodeReferenceModeAttrTag="full" ReactionRuleRef2AttrTag="r97_internal_2EGF_dimer" LocationX="47" LocationY="167" /><RuleParticipantFullShapeTag NodeReferenceModeAttrTag="full" RuleParticipantRefAttrTag="SHB(SH2)" LocationX="351" LocationY="653" /><LocalizedCompoundShape NodeReferenceModeAttrTag="full" LocalizedCompoundRef="PIK3R3_SH2N_SH2C" LocationX="586" LocationY="1350" /><LocalizedCompoundShape NodeReferenceModeAttrTag="full" LocalizedCompoundRef="SH2D3C_SH2" LocationX="29" LocationY="1006" /><ReactionRuleShapeTag NodeReferenceModeAttrTag="full" ReactionRuleRef2AttrTag="r54_p1110_SHB" LocationX="486" LocationY="240" /><RuleParticipantFullShapeTag NodeReferenceModeAttrTag="full" RuleParticipantRefAttrTag="PLCG1(SH2C,SH2N)" LocationX="443" LocationY="850" /><LocalizedCompoundShape NodeReferenceModeAttrTag="full" LocalizedCompoundRef="VAV2_SH2" LocationX="155" LocationY="402" /><RuleParticipantFullShapeTag NodeReferenceModeAttrTag="full" RuleParticipantRefAttrTag="GRB2(SH2)" LocationX="573" LocationY="436" /><ReactionRuleShapeTag NodeReferenceModeAttrTag="full" ReactionRuleRef2AttrTag="r61_p1172_PLCG1C" LocationX="527" LocationY="236" /><RuleParticipantFullShapeTag NodeReferenceModeAttrTag="full" RuleParticipantRefAttrTag="SHC1(PTB,SH2)" LocationX="274" LocationY="253" /><LocalizedCompoundShape NodeReferenceModeAttrTag="full" LocalizedCompoundRef="HSH2D_SH2" LocationX="367" LocationY="488" /><ReactionRuleShapeTag NodeReferenceModeAttrTag="full" ReactionRuleRef2AttrTag="r91_p998_SLA2" LocationX="234" LocationY="1046" /><RuleParticipantFullShapeTag NodeReferenceModeAttrTag="full" RuleParticipantRefAttrTag="VAV3(SH2)" LocationX="242" LocationY="592" /><LocalizedCompoundShape NodeReferenceModeAttrTag="full" LocalizedCompoundRef="YES1_SH2" LocationX="208" LocationY="888" /><ReactionRuleShapeTag NodeReferenceModeAttrTag="full" ReactionRuleRef2AttrTag="r66_p1172_SHC2PTB" LocationX="296" LocationY="1376" /><ReactionRuleShapeTag NodeReferenceModeAttrTag="full" ReactionRuleRef2AttrTag="r01_EGF_bind" LocationX="144" LocationY="504" /><LocalizedCompoundShape NodeReferenceModeAttrTag="full" LocalizedCompoundRef="SHC4_SH2" LocationX="687" LocationY="129" /><ReactionRuleShapeTag NodeReferenceModeAttrTag="full" ReactionRuleRef2AttrTag="r47_p1092_PIK3R3N" LocationX="386" LocationY="1155" /><ReactionRuleShapeTag NodeReferenceModeAttrTag="full" ReactionRuleRef2AttrTag="r28_p1016_PIK3R2N" LocationX="537" LocationY="397" /><RuleParticipantFullShapeTag NodeReferenceModeAttrTag="full" RuleParticipantRefAttrTag="SH2D2A(SH2)" LocationX="648" LocationY="1466" /><LocalizedCompoundShape NodeReferenceModeAttrTag="full" LocalizedCompoundRef="SH2B2_SH2" LocationX="646" LocationY="1502" /><ReactionRuleShapeTag NodeReferenceModeAttrTag="full" ReactionRuleRef2AttrTag="r32_p1016_PTK6" LocationX="427" LocationY="1194" /><ReactionRuleShapeTag NodeReferenceModeAttrTag="full" ReactionRuleRef2AttrTag="r45_p1092_PIK3R2N" LocationX="818" LocationY="791" /><ReactionRuleShapeTag NodeReferenceModeAttrTag="full" ReactionRuleRef2AttrTag="r13_dim_phos998" LocationX="809" LocationY="117" /><ReactionRuleShapeTag NodeReferenceModeAttrTag="full" ReactionRuleRef2AttrTag="r90_p998_SHD" LocationX="219" LocationY="1465" /><ReactionRuleShapeTag NodeReferenceModeAttrTag="full" ReactionRuleRef2AttrTag="r73_p1197_SH2D1B" LocationX="460" LocationY="1304" /><ReactionRuleShapeTag NodeReferenceModeAttrTag="full" ReactionRuleRef2AttrTag="r72_p1197_SH2B3" LocationX="345" LocationY="1443" /><RuleParticipantFullShapeTag NodeReferenceModeAttrTag="full" RuleParticipantRefAttrTag="PIK3R2(SH2)" LocationX="243" LocationY="746" /><ReactionRuleShapeTag NodeReferenceModeAttrTag="full" ReactionRuleRef2AttrTag="r55_p1110_SHC1PTB" LocationX="35" LocationY="1419" /><ReactionRuleShapeTag NodeReferenceModeAttrTag="full" ReactionRuleRef2AttrTag="r63_p1172_RASA1N" LocationX="369" LocationY="1255" /><ReactionRuleShapeTag NodeReferenceModeAttrTag="full" ReactionRuleRef2AttrTag="r41_p1092_GRAP2" LocationX="429" LocationY="1122" /><ReactionRuleShapeTag NodeReferenceModeAttrTag="full" ReactionRuleRef2AttrTag="r82_p998_RASA1N" LocationX="354" LocationY="191" /><RuleParticipantFullShapeTag NodeReferenceModeAttrTag="full" RuleParticipantRefAttrTag="LCK(SH2)" LocationX="447" LocationY="405" /><RuleParticipantFullShapeTag NodeReferenceModeAttrTag="full" RuleParticipantRefAttrTag="YES1(SH2)" LocationX="278" LocationY="781" /><RuleParticipantFullShapeTag NodeReferenceModeAttrTag="full" RuleParticipantRefAttrTag="VAV2(SH2)" LocationX="388" LocationY="894" /><LocalizedCompoundShape NodeReferenceModeAttrTag="full" LocalizedCompoundRef="SH2D2A_SH2" LocationX="500" LocationY="324" /><ReactionRuleShapeTag NodeReferenceModeAttrTag="full" ReactionRuleRef2AttrTag="r26_p1016_LCK" LocationX="386" LocationY="571" /><ReactionRuleShapeTag NodeReferenceModeAttrTag="full" ReactionRuleRef2AttrTag="r93_p998_SOCS6" LocationX="718" LocationY="1342" /><RuleParticipantFullShapeTag NodeReferenceModeAttrTag="full" RuleParticipantRefAttrTag="SH2B2(SH2)" LocationX="555" LocationY="893" /><LocalizedCompoundShape NodeReferenceModeAttrTag="full" LocalizedCompoundRef="SHC1_SH2_PTB" LocationX="125" LocationY="1083" /><ReactionRuleShapeTag NodeReferenceModeAttrTag="full" ReactionRuleRef2AttrTag="r15_dim_phos1092" LocationX="494" LocationY="1413" /><ReactionRuleShapeTag NodeReferenceModeAttrTag="full" ReactionRuleRef2AttrTag="r38_p1016_VAV2" LocationX="438" LocationY="1104" /><ReactionRuleShapeTag NodeReferenceModeAttrTag="full" ReactionRuleRef2AttrTag="r31_p1016_PLCG1C" LocationX="403" LocationY="1077" /><ReactionRuleShapeTag NodeReferenceModeAttrTag="full" ReactionRuleRef2AttrTag="r36_p1016_SRC" LocationX="759" LocationY="817" /><LocalizedCompoundShape NodeReferenceModeAttrTag="full" LocalizedCompoundRef="SH2B3_SH2" LocationX="225" LocationY="696" /><ReactionRuleShapeTag NodeReferenceModeAttrTag="full" ReactionRuleRef2AttrTag="r03_2EGF_dimer" LocationX="278" LocationY="100" /><ReactionRuleShapeTag NodeReferenceModeAttrTag="full" ReactionRuleRef2AttrTag="r98_degrade_EGF_dimer" LocationX="756" LocationY="1093" /><ReactionRuleShapeTag NodeReferenceModeAttrTag="full" ReactionRuleRef2AttrTag="r77_p998_BLK" LocationX="244" LocationY="584" /><LocalizedCompoundShape NodeReferenceModeAttrTag="full" LocalizedCompoundRef="VAV1_SH2" LocationX="302" LocationY="440" /><LocalizedCompoundShape NodeReferenceModeAttrTag="full" LocalizedCompoundRef="STAP1_SH2" LocationX="369" LocationY="491" /><ReactionRuleShapeTag NodeReferenceModeAttrTag="full" ReactionRuleRef2AttrTag="r56_p1110_SHC2PTB" LocationX="399" LocationY="227" /><ReactionRuleShapeTag NodeReferenceModeAttrTag="full" ReactionRuleRef2AttrTag="r12_phos1197" LocationX="485" LocationY="1194" /><ReactionRuleShapeTag NodeReferenceModeAttrTag="full" ReactionRuleRef2AttrTag="r40_p1016_YES1" LocationX="542" LocationY="761" /><ReactionRuleShapeTag NodeReferenceModeAttrTag="full" ReactionRuleRef2AttrTag="r48_p1092_PLCG1C" LocationX="288" LocationY="479" /><ReactionRuleShapeTag NodeReferenceModeAttrTag="full" ReactionRuleRef2AttrTag="r33_p1016_RASA1N" LocationX="549" LocationY="226" /><ReactionRuleShapeTag NodeReferenceModeAttrTag="full" ReactionRuleRef2AttrTag="r43_p1092_GRB7" LocationX="31" LocationY="976" /><ReactionRuleShapeTag NodeReferenceModeAttrTag="full" ReactionRuleRef2AttrTag="r11_phos1172" LocationX="731" LocationY="256" /><ReactionRuleShapeTag NodeReferenceModeAttrTag="full" ReactionRuleRef2AttrTag="r29_p1016_PIK3R3C" LocationX="440" LocationY="694" /><ReactionRuleShapeTag NodeReferenceModeAttrTag="full" ReactionRuleRef2AttrTag="r67_p1172_SLA2" LocationX="547" LocationY="535" /><RuleParticipantFullShapeTag NodeReferenceModeAttrTag="full" RuleParticipantRefAttrTag="SH2D3C(SH2)" LocationX="498" LocationY="1356" /><ReactionRuleShapeTag NodeReferenceModeAttrTag="full" ReactionRuleRef2AttrTag="r64_p1172_SH2D3C" LocationX="739" LocationY="629" /><LocalizedCompoundShape NodeReferenceModeAttrTag="full" LocalizedCompoundRef="GRB2_SH2" LocationX="396" LocationY="136" /><ReactionRuleShapeTag NodeReferenceModeAttrTag="full" ReactionRuleRef2AttrTag="r60_p1172_PIK3R3N" LocationX="617" LocationY="382" /><ReactionRuleShapeTag NodeReferenceModeAttrTag="full" ReactionRuleRef2AttrTag="r04_dimer" LocationX="300" LocationY="896" /><ReactionRuleShapeTag NodeReferenceModeAttrTag="full" ReactionRuleRef2AttrTag="r08_phos1016" LocationX="344" LocationY="157" /><RuleParticipantFullShapeTag NodeReferenceModeAttrTag="full" RuleParticipantRefAttrTag="SOCS6(SH2)" LocationX="679" LocationY="1435" /><ReactionRuleShapeTag NodeReferenceModeAttrTag="full" ReactionRuleRef2AttrTag="r34_p1016_SH2D3C" LocationX="811" LocationY="1118" /><ReactionRuleShapeTag NodeReferenceModeAttrTag="full" ReactionRuleRef2AttrTag="r99_degrade_2EGF_dimer" LocationX="289" LocationY="636" /><ReactionRuleShapeTag NodeReferenceModeAttrTag="full" ReactionRuleRef2AttrTag="r58_p1172_LCK" LocationX="435" LocationY="1027" /><LocalizedCompoundShape NodeReferenceModeAttrTag="full" LocalizedCompoundRef="SHD_SH2" LocationX="190" LocationY="1211" /><ReactionRuleShapeTag NodeReferenceModeAttrTag="full" ReactionRuleRef2AttrTag="r16_dim_phos1110" LocationX="148" LocationY="606" /><RuleParticipantFullShapeTag NodeReferenceModeAttrTag="full" RuleParticipantRefAttrTag="SOCS5(SH2)" LocationX="97" LocationY="686" /><LocalizedCompoundShape NodeReferenceModeAttrTag="full" LocalizedCompoundRef="EGFR_unphos" LocationX="85" LocationY="665" /><ReactionRuleShapeTag NodeReferenceModeAttrTag="full" ReactionRuleRef2AttrTag="r71_p1197_PLCG1N" LocationX="531" LocationY="993" /><LocalizedCompoundShape NodeReferenceModeAttrTag="full" LocalizedCompoundRef="PIK3R1_SH2" LocationX="469" LocationY="1409" /><LocalizedCompoundShape NodeReferenceModeAttrTag="full" LocalizedCompoundRef="SHC2_PTB" LocationX="16" LocationY="1007" /><LocalizedCompoundShape NodeReferenceModeAttrTag="full" LocalizedCompoundRef="SOCS5_SH2" LocationX="666" LocationY="852" /><ReactionRuleShapeTag NodeReferenceModeAttrTag="full" ReactionRuleRef2AttrTag="r51_p1110_RASA1C" LocationX="705" LocationY="385" /><RuleParticipantFullShapeTag NodeReferenceModeAttrTag="full" RuleParticipantRefAttrTag="SH2D1B(SH2)" LocationX="73" LocationY="432" /><RuleParticipantFullShapeTag NodeReferenceModeAttrTag="full" RuleParticipantRefAttrTag="SH2B3(SH2)" LocationX="237" LocationY="837" /><LocalizedCompoundShape NodeReferenceModeAttrTag="full" LocalizedCompoundRef="PTK6_SH2" LocationX="367" LocationY="1264" /><ReactionRuleShapeTag NodeReferenceModeAttrTag="full" ReactionRuleRef2AttrTag="r10_phos1110" LocationX="428" LocationY="639" /><LocalizedCompoundShape NodeReferenceModeAttrTag="full" LocalizedCompoundRef="EGF_rec_loce" LocationX="42" LocationY="34" /><ReactionRuleShapeTag NodeReferenceModeAttrTag="full" ReactionRuleRef2AttrTag="r21_dephos1092" LocationX="155" LocationY="1022" /><ReactionRuleShapeTag NodeReferenceModeAttrTag="full" ReactionRuleRef2AttrTag="r70_p1197_PLCG1C" LocationX="315" LocationY="652" /><ReactionRuleShapeTag NodeReferenceModeAttrTag="full" ReactionRuleRef2AttrTag="r79_p998_PIK3R3N" LocationX="607" LocationY="1110" /><ReactionRuleShapeTag NodeReferenceModeAttrTag="full" ReactionRuleRef2AttrTag="r35_p1016_SHC1" LocationX="316" LocationY="758" /><ReactionRuleShapeTag NodeReferenceModeAttrTag="full" ReactionRuleRef2AttrTag="r87_p998_SHC1PTB" LocationX="495" LocationY="142" /><ReactionRuleShapeTag NodeReferenceModeAttrTag="full" ReactionRuleRef2AttrTag="r68_p1172_STAP1" LocationX="745" LocationY="483" /><ReactionRuleShapeTag NodeReferenceModeAttrTag="full" ReactionRuleRef2AttrTag="r81_p998_PTPN11N" LocationX="756" LocationY="635" /><LocalizedCompoundShape NodeReferenceModeAttrTag="full" LocalizedCompoundRef="PTPN11_SH2" LocationX="469" LocationY="405" /><ReactionRuleShapeTag NodeReferenceModeAttrTag="full" ReactionRuleRef2AttrTag="r46_p1092_PIK3R3C" LocationX="595" LocationY="1229" /><ReactionRuleShapeTag NodeReferenceModeAttrTag="full" ReactionRuleRef2AttrTag="r17_dim_phos1172" LocationX="161" LocationY="1038" /><ReactionRuleShapeTag NodeReferenceModeAttrTag="full" ReactionRuleRef2AttrTag="r80_p998_PLCG1C" LocationX="748" LocationY="266" /><ReactionRuleShapeTag NodeReferenceModeAttrTag="full" ReactionRuleRef2AttrTag="r25_p1016_FES" LocationX="37" LocationY="1291" /><LocalizedCompoundShape NodeReferenceModeAttrTag="full" LocalizedCompoundRef="Degraded_Protein" LocationX="366" LocationY="180" /><RuleParticipantFullShapeTag NodeReferenceModeAttrTag="full" RuleParticipantRefAttrTag="SLA2(SH2)" LocationX="360" LocationY="847" /><ReactionRuleShapeTag NodeReferenceModeAttrTag="full" ReactionRuleRef2AttrTag="r05_EGF_split" LocationX="523" LocationY="107" /><ReactionRuleShapeTag NodeReferenceModeAttrTag="full" ReactionRuleRef2AttrTag="r27_p1016_PIK3R1N" LocationX="496" LocationY="1032" /><RuleParticipantFullShapeTag NodeReferenceModeAttrTag="full" RuleParticipantRefAttrTag="TEC(SH2)" LocationX="52" LocationY="853" /><ReactionRuleShapeTag NodeReferenceModeAttrTag="full" ReactionRuleRef2AttrTag="r06_EGFxEGFR_dimer" LocationX="551" LocationY="427" /><LocalizedCompoundShape NodeReferenceModeAttrTag="full" LocalizedCompoundRef="SHB_SH2" LocationX="545" LocationY="1423" /><ReactionRuleShapeTag NodeReferenceModeAttrTag="full" ReactionRuleRef2AttrTag="r42_p1092_GRB2" LocationX="242" LocationY="411" /><LocalizedCompoundShape NodeReferenceModeAttrTag="full" LocalizedCompoundRef="LCK_SH2" LocationX="221" LocationY="860" /><ReactionRuleShapeTag NodeReferenceModeAttrTag="full" ReactionRuleRef2AttrTag="r83_p998_SH2B2" LocationX="703" LocationY="1468" /><ReactionRuleShapeTag NodeReferenceModeAttrTag="full" ReactionRuleRef2AttrTag="r84_p998_SH2D1B" LocationX="67" LocationY="895" /><ReactionRuleShapeTag NodeReferenceModeAttrTag="full" ReactionRuleRef2AttrTag="r39_p1016_VAV3" LocationX="322" LocationY="820" /><ReactionRuleShapeTag NodeReferenceModeAttrTag="full" ReactionRuleRef2AttrTag="r57_p1110_SRC" LocationX="231" LocationY="103" /><RuleParticipantFullShapeTag NodeReferenceModeAttrTag="full" RuleParticipantRefAttrTag="SHC4(SH2)" LocationX="139" LocationY="780" /><ReactionRuleShapeTag NodeReferenceModeAttrTag="full" ReactionRuleRef2AttrTag="r09_phos1092" LocationX="643" LocationY="1089" /><RuleParticipantFullShapeTag NodeReferenceModeAttrTag="full" RuleParticipantRefAttrTag="PTPN11(SH2)" LocationX="554" LocationY="1378" /><ReactionRuleShapeTag NodeReferenceModeAttrTag="full" ReactionRuleRef2AttrTag="r24_dephos1197" LocationX="191" LocationY="144" /><LocalizedCompoundShape NodeReferenceModeAttrTag="full" LocalizedCompoundRef="PLCG1_SH2N_SH2C" LocationX="346" LocationY="1494" /><RuleParticipantFullShapeTag NodeReferenceModeAttrTag="full" RuleParticipantRefAttrTag="SHC2(PTB)" LocationX="627" LocationY="1101" /><ReactionRuleShapeTag NodeReferenceModeAttrTag="full" ReactionRuleRef2AttrTag="r07_phos998" LocationX="181" LocationY="1206" /><ReactionRuleShapeTag NodeReferenceModeAttrTag="full" ReactionRuleRef2AttrTag="r86_p998_SH2D3C" LocationX="282" LocationY="232" /><ReactionRuleShapeTag NodeReferenceModeAttrTag="full" ReactionRuleRef2AttrTag="r49_p1092_SH2D2A" LocationX="456" LocationY="619" /><LocalizedCompoundShape NodeReferenceModeAttrTag="full" LocalizedCompoundRef="TEC_SH2" LocationX="294" LocationY="203" /><RuleParticipantFullShapeTag NodeReferenceModeAttrTag="full" RuleParticipantRefAttrTag="STAP1(SH2)" LocationX="464" LocationY="994" /><LocalizedCompoundShape NodeReferenceModeAttrTag="full" LocalizedCompoundRef="SRC_SH2" LocationX="561" LocationY="591" /><RuleParticipantFullShapeTag NodeReferenceModeAttrTag="full" RuleParticipantRefAttrTag="PIK3R1(SH2)" LocationX="66" LocationY="34" /><LocalizedCompoundShape NodeReferenceModeAttrTag="full" LocalizedCompoundRef="BLK_SH2" LocationX="89" LocationY="1451" /><ReactionRuleShapeTag NodeReferenceModeAttrTag="full" ReactionRuleRef2AttrTag="r95_p998_YES1" LocationX="380" LocationY="1239" /><ReactionRuleShapeTag NodeReferenceModeAttrTag="full" ReactionRuleRef2AttrTag="r78_p998_LCK" LocationX="483" LocationY="987" /><ReactionRuleShapeTag NodeReferenceModeAttrTag="full" ReactionRuleRef2AttrTag="r02_EGF_dimer_bind" LocationX="268" LocationY="1498" /><RuleParticipantFullShapeTag NodeReferenceModeAttrTag="full" RuleParticipantRefAttrTag="VAV1(SH2)" LocationX="582" LocationY="510" /><ReactionRuleShapeTag NodeReferenceModeAttrTag="full" ReactionRuleRef2AttrTag="r96_internal_EGF_dimer" LocationX="149" LocationY="1076" /><ReactionRuleShapeTag NodeReferenceModeAttrTag="full" ReactionRuleRef2AttrTag="r74_p1197_SHC1" LocationX="353" LocationY="114" /><LocalizedCompoundShape NodeReferenceModeAttrTag="full" LocalizedCompoundRef="SOCS6_SH2" LocationX="471" LocationY="487" /><ReactionRuleShapeTag NodeReferenceModeAttrTag="full" ReactionRuleRef2AttrTag="r94_p998_TEC" LocationX="623" LocationY="977" /><ReactionRuleShapeTag NodeReferenceModeAttrTag="full" ReactionRuleRef2AttrTag="r44_p1092_HSH2D" LocationX="605" LocationY="46" /><RuleParticipantFullShapeTag NodeReferenceModeAttrTag="full" RuleParticipantRefAttrTag="BLK(SH2)" LocationX="611" LocationY="509" /><ReactionRuleShapeTag NodeReferenceModeAttrTag="full" ReactionRuleRef2AttrTag="r52_p1110_RASA1N" LocationX="731" LocationY="522" /><RuleParticipantFullShapeTag NodeReferenceModeAttrTag="full" RuleParticipantRefAttrTag="FES(SH2)" LocationX="337" LocationY="1415" /><ReactionRuleShapeTag NodeReferenceModeAttrTag="full" ReactionRuleRef2AttrTag="r18_dim_phos1197" LocationX="84" LocationY="962" /><LocalizedCompoundShape NodeReferenceModeAttrTag="molecule" LocalizedCompoundRef="SH2D3C_SH2" LocationX="32" LocationY="1498" /><ReactionRuleShapeTag NodeReferenceModeAttrTag="molecule" ReactionRuleRef2AttrTag="r22_dephos1110" LocationX="766" LocationY="1321" /><LocalizedCompoundShape NodeReferenceModeAttrTag="molecule" LocalizedCompoundRef="FES_SH2" LocationX="22" LocationY="47" /><ReactionRuleShapeTag NodeReferenceModeAttrTag="molecule" ReactionRuleRef2AttrTag="r27_p1016_PIK3R1N" LocationX="0" LocationY="382" /><ReactionRuleShapeTag NodeReferenceModeAttrTag="molecule" ReactionRuleRef2AttrTag="r53_p1110_SH2D3C" LocationX="0" LocationY="1491" /><ReactionRuleShapeTag NodeReferenceModeAttrTag="molecule" ReactionRuleRef2AttrTag="r74_p1197_SHC1" LocationX="0" LocationY="1717" /><ReactionRuleShapeTag NodeReferenceModeAttrTag="molecule" ReactionRuleRef2AttrTag="r17_dim_phos1172" LocationX="703" LocationY="237" /><ReactionRuleShapeTag NodeReferenceModeAttrTag="molecule" ReactionRuleRef2AttrTag="r94_p998_TEC" LocationX="0" LocationY="2349" /><ReactionRuleShapeTag NodeReferenceModeAttrTag="molecule" ReactionRuleRef2AttrTag="r19_dephos998" LocationX="696" LocationY="1138" /><ReactionRuleShapeTag NodeReferenceModeAttrTag="molecule" ReactionRuleRef2AttrTag="r44_p1092_HSH2D" LocationX="0" LocationY="203" /><ReactionRuleShapeTag NodeReferenceModeAttrTag="molecule" ReactionRuleRef2AttrTag="r20_dephos1016" LocationX="767" LocationY="1190" /><ReactionRuleShapeTag NodeReferenceModeAttrTag="molecule" ReactionRuleRef2AttrTag="r84_p998_SH2D1B" LocationX="0" LocationY="1364" /><ReactionRuleShapeTag NodeReferenceModeAttrTag="molecule" ReactionRuleRef2AttrTag="r31_p1016_PLCG1C" LocationX="0" LocationY="748" /><LocalizedCompoundShape NodeReferenceModeAttrTag="molecule" LocalizedCompoundRef="VAV2_SH2" LocationX="24" LocationY="2426" /><RuleParticipantShortShapeTag NodeReferenceModeAttrTag="molecule" RuleParticipantRefAttrTag="RASA1(SH2C,SH2N)" LocationX="118" LocationY="1139" /><ReactionRuleShapeTag NodeReferenceModeAttrTag="molecule" ReactionRuleRef2AttrTag="r28_p1016_PIK3R2N" LocationX="0" LocationY="416" /><RuleParticipantShortShapeTag NodeReferenceModeAttrTag="molecule" RuleParticipantRefAttrTag="VAV3(SH2)" LocationX="68" LocationY="2465" /><RuleParticipantShortShapeTag NodeReferenceModeAttrTag="molecule" RuleParticipantRefAttrTag="STAP1(SH2)" LocationX="75" LocationY="2305" /><ReactionRuleShapeTag NodeReferenceModeAttrTag="molecule" ReactionRuleRef2AttrTag="r23_dephos1172" LocationX="733" LocationY="1368" /><ReactionRuleShapeTag NodeReferenceModeAttrTag="molecule" ReactionRuleRef2AttrTag="r81_p998_PTPN11N" LocationX="0" LocationY="1031" /><RuleParticipantShortShapeTag NodeReferenceModeAttrTag="molecule" RuleParticipantRefAttrTag="FES(SH2)" LocationX="64" LocationY="49" /><ReactionRuleShapeTag NodeReferenceModeAttrTag="molecule" ReactionRuleRef2AttrTag="r48_p1092_PLCG1C" LocationX="0" LocationY="781" /><RuleParticipantShortShapeTag NodeReferenceModeAttrTag="molecule" RuleParticipantRefAttrTag="TEC(SH2)" LocationX="61" LocationY="2348" /><ReactionRuleShapeTag NodeReferenceModeAttrTag="molecule" ReactionRuleRef2AttrTag="r10_phos1110" LocationX="773" LocationY="1307" /><ReactionRuleShapeTag NodeReferenceModeAttrTag="molecule" ReactionRuleRef2AttrTag="r97_internal_2EGF_dimer" LocationX="699" LocationY="433" /><RuleParticipantShortShapeTag NodeReferenceModeAttrTag="molecule" RuleParticipantRefAttrTag="SH2D3C(SH2)" LocationX="93" LocationY="1500" /><RuleParticipantShortShapeTag NodeReferenceModeAttrTag="molecule" RuleParticipantRefAttrTag="VAV1(SH2)" LocationX="66" LocationY="2387" /><LocalizedCompoundShape NodeReferenceModeAttrTag="molecule" LocalizedCompoundRef="SHC2_PTB" LocationX="24" LocationY="1887" /><LocalizedCompoundShape NodeReferenceModeAttrTag="molecule" LocalizedCompoundRef="YES1_SH2" LocationX="25" LocationY="2540" /><RuleParticipantShortShapeTag NodeReferenceModeAttrTag="molecule" RuleParticipantRefAttrTag="SRC(SH2)" LocationX="61" LocationY="2240" /><LocalizedCompoundShape NodeReferenceModeAttrTag="molecule" LocalizedCompoundRef="SHD_SH2" LocationX="21" LocationY="2028" /><ReactionRuleShapeTag NodeReferenceModeAttrTag="molecule" ReactionRuleRef2AttrTag="r18_dim_phos1197" LocationX="594" LocationY="331" /><LocalizedCompoundShape NodeReferenceModeAttrTag="molecule" LocalizedCompoundRef="SHC4_SH2" LocationX="24" LocationY="1979" /><ReactionRuleShapeTag NodeReferenceModeAttrTag="molecule" ReactionRuleRef2AttrTag="r72_p1197_SH2B3" LocationX="0" LocationY="1297" /><ReactionRuleShapeTag NodeReferenceModeAttrTag="molecule" ReactionRuleRef2AttrTag="r15_dim_phos1092" LocationX="467" LocationY="256" /><ReactionRuleShapeTag NodeReferenceModeAttrTag="molecule" ReactionRuleRef2AttrTag="r96_internal_EGF_dimer" LocationX="812" LocationY="465" /><ReactionRuleShapeTag NodeReferenceModeAttrTag="molecule" ReactionRuleRef2AttrTag="r58_p1172_LCK" LocationX="0" LocationY="305" /><ReactionRuleShapeTag NodeReferenceModeAttrTag="molecule" ReactionRuleRef2AttrTag="r88_p998_SHC2PTB" LocationX="0" LocationY="1941" /><LocalizedCompoundShape NodeReferenceModeAttrTag="molecule" LocalizedCompoundRef="LCK_SH2" LocationX="20" LocationY="277" /><LocalizedCompoundShape NodeReferenceModeAttrTag="molecule" LocalizedCompoundRef="SOCS6_SH2" LocationX="30" LocationY="2183" /><ReactionRuleShapeTag NodeReferenceModeAttrTag="molecule" ReactionRuleRef2AttrTag="r30_p1016_PIK3R3N" LocationX="0" LocationY="533" /><LocalizedCompoundShape NodeReferenceModeAttrTag="molecule" LocalizedCompoundRef="PIK3R1_SH2" LocationX="29" LocationY="375" /><ReactionRuleShapeTag NodeReferenceModeAttrTag="molecule" ReactionRuleRef2AttrTag="r08_phos1016" LocationX="755" LocationY="1172" /><ReactionRuleShapeTag NodeReferenceModeAttrTag="molecule" ReactionRuleRef2AttrTag="r89_p998_SHC4" LocationX="0" LocationY="1980" /><LocalizedCompoundShape NodeReferenceModeAttrTag="molecule" LocalizedCompoundRef="STAP1_SH2" LocationX="26" LocationY="2303" /><ReactionRuleShapeTag NodeReferenceModeAttrTag="molecule" ReactionRuleRef2AttrTag="r45_p1092_PIK3R2N" LocationX="0" LocationY="450" /><ReactionRuleShapeTag NodeReferenceModeAttrTag="molecule" ReactionRuleRef2AttrTag="r80_p998_PLCG1C" LocationX="0" LocationY="925" /><ReactionRuleShapeTag NodeReferenceModeAttrTag="molecule" ReactionRuleRef2AttrTag="r03_2EGF_dimer" LocationX="804" LocationY="283" /><ReactionRuleShapeTag NodeReferenceModeAttrTag="molecule" ReactionRuleRef2AttrTag="r99_degrade_2EGF_dimer" LocationX="569" LocationY="361" /><RuleParticipantShortShapeTag NodeReferenceModeAttrTag="molecule" RuleParticipantRefAttrTag="SOCS5(SH2)" LocationX="78" LocationY="2143" /><ReactionRuleShapeTag NodeReferenceModeAttrTag="molecule" ReactionRuleRef2AttrTag="r56_p1110_SHC2PTB" LocationX="0" LocationY="1835" /><ReactionRuleShapeTag NodeReferenceModeAttrTag="molecule" ReactionRuleRef2AttrTag="r82_p998_RASA1N" LocationX="0" LocationY="1215" /><ReactionRuleShapeTag NodeReferenceModeAttrTag="molecule" ReactionRuleRef2AttrTag="r90_p998_SHD" LocationX="0" LocationY="2026" /><ReactionRuleShapeTag NodeReferenceModeAttrTag="molecule" ReactionRuleRef2AttrTag="r24_dephos1197" LocationX="679" LocationY="1403" /><RuleParticipantShortShapeTag NodeReferenceModeAttrTag="molecule" RuleParticipantRefAttrTag="PIK3R2(SH2)" LocationX="83" LocationY="424" /><LocalizedCompoundShape NodeReferenceModeAttrTag="molecule" LocalizedCompoundRef="VAV3_SH2" LocationX="24" LocationY="2462" /><ReactionRuleShapeTag NodeReferenceModeAttrTag="molecule" ReactionRuleRef2AttrTag="r77_p998_BLK" LocationX="0" LocationY="15" /><ReactionRuleShapeTag NodeReferenceModeAttrTag="molecule" ReactionRuleRef2AttrTag="r34_p1016_SH2D3C" LocationX="0" LocationY="1461" /><ReactionRuleShapeTag NodeReferenceModeAttrTag="molecule" ReactionRuleRef2AttrTag="r69_p1172_YES1" LocationX="0" LocationY="2543" /><RuleParticipantShortShapeTag NodeReferenceModeAttrTag="molecule" RuleParticipantRefAttrTag="SHC1(PTB,SH2)" LocationX="93" LocationY="1696" /><RuleParticipantShortShapeTag NodeReferenceModeAttrTag="molecule" RuleParticipantRefAttrTag="SHD(SH2)" LocationX="63" LocationY="2028" /><LocalizedCompoundShape NodeReferenceModeAttrTag="molecule" LocalizedCompoundRef="SHC1_SH2_PTB" LocationX="35" LocationY="1693" /><ReactionRuleShapeTag NodeReferenceModeAttrTag="molecule" ReactionRuleRef2AttrTag="r63_p1172_RASA1N" LocationX="0" LocationY="1181" /><ReactionRuleShapeTag NodeReferenceModeAttrTag="molecule" ReactionRuleRef2AttrTag="r43_p1092_GRB7" LocationX="0" LocationY="162" /><RuleParticipantShortShapeTag NodeReferenceModeAttrTag="molecule" RuleParticipantRefAttrTag="LCK(SH2)" LocationX="54" LocationY="280" /><RuleParticipantShortShapeTag NodeReferenceModeAttrTag="molecule" RuleParticipantRefAttrTag="PTPN11(SH2)" LocationX="84" LocationY="1026" /><ReactionRuleShapeTag NodeReferenceModeAttrTag="molecule" ReactionRuleRef2AttrTag="r92_p998_SOCS5" LocationX="0" LocationY="2144" /><ReactionRuleShapeTag NodeReferenceModeAttrTag="molecule" ReactionRuleRef2AttrTag="r55_p1110_SHC1PTB" LocationX="0" LocationY="1642" /><ReactionRuleShapeTag NodeReferenceModeAttrTag="molecule" ReactionRuleRef2AttrTag="r52_p1110_RASA1N" LocationX="0" LocationY="1143" /><LocalizedCompoundShape NodeReferenceModeAttrTag="molecule" LocalizedCompoundRef="SH2B3_SH2" LocationX="26" LocationY="1290" /><LocalizedCompoundShape NodeReferenceModeAttrTag="molecule" LocalizedCompoundRef="SRC_SH2" LocationX="21" LocationY="2238" /><ReactionRuleShapeTag NodeReferenceModeAttrTag="molecule" ReactionRuleRef2AttrTag="r98_degrade_EGF_dimer" LocationX="643" LocationY="482" /><RuleParticipantShortShapeTag NodeReferenceModeAttrTag="molecule" RuleParticipantRefAttrTag="PIK3R3(SH2C,SH2N)" LocationX="125" LocationY="591" /><LocalizedCompoundShape NodeReferenceModeAttrTag="molecule" LocalizedCompoundRef="SOCS5_SH2" LocationX="29" LocationY="2141" /><LocalizedCompoundShape NodeReferenceModeAttrTag="molecule" LocalizedCompoundRef="TEC_SH2" LocationX="22" LocationY="2347" /><ReactionRuleShapeTag NodeReferenceModeAttrTag="molecule" ReactionRuleRef2AttrTag="r51_p1110_RASA1C" LocationX="0" LocationY="1107" /><RuleParticipantShortShapeTag NodeReferenceModeAttrTag="molecule" RuleParticipantRefAttrTag="PIK3R1(SH2)" LocationX="80" LocationY="377" /><RuleParticipantShortShapeTag NodeReferenceModeAttrTag="molecule" RuleParticipantRefAttrTag="GRAP2(SH2)" LocationX="77" LocationY="85" /><ReactionRuleShapeTag NodeReferenceModeAttrTag="molecule" ReactionRuleRef2AttrTag="r73_p1197_SH2D1B" LocationX="0" LocationY="1331" /><LocalizedCompoundShape NodeReferenceModeAttrTag="molecule" LocalizedCompoundRef="SH2B2_SH2" LocationX="26" LocationY="1247" /><ReactionRuleShapeTag NodeReferenceModeAttrTag="molecule" ReactionRuleRef2AttrTag="r11_phos1172" LocationX="745" LocationY="1358" /><LocalizedCompoundShape NodeReferenceModeAttrTag="molecule" LocalizedCompoundRef="SHB_SH2" LocationX="20" LocationY="1572" /><LocalizedCompoundShape NodeReferenceModeAttrTag="molecule" LocalizedCompoundRef="BLK_SH2" LocationX="22" LocationY="14" /><ReactionRuleShapeTag NodeReferenceModeAttrTag="molecule" ReactionRuleRef2AttrTag="r05_EGF_split" LocationX="709" LocationY="653" /><LocalizedCompoundShape NodeReferenceModeAttrTag="molecule" LocalizedCompoundRef="PLCG1_SH2N_SH2C" LocationX="46" LocationY="818" /><ReactionRuleShapeTag NodeReferenceModeAttrTag="molecule" ReactionRuleRef2AttrTag="r21_dephos1092" LocationX="779" LocationY="1266" /><ReactionRuleShapeTag NodeReferenceModeAttrTag="molecule" ReactionRuleRef2AttrTag="r64_p1172_SH2D3C" LocationX="0" LocationY="1520" /><ReactionRuleShapeTag NodeReferenceModeAttrTag="molecule" ReactionRuleRef2AttrTag="r66_p1172_SHC2PTB" LocationX="0" LocationY="1872" /><ReactionRuleShapeTag NodeReferenceModeAttrTag="molecule" ReactionRuleRef2AttrTag="r25_p1016_FES" LocationX="0" LocationY="50" /><ReactionRuleShapeTag NodeReferenceModeAttrTag="molecule" ReactionRuleRef2AttrTag="r78_p998_LCK" LocationX="0" LocationY="340" /><ReactionRuleShapeTag NodeReferenceModeAttrTag="molecule" ReactionRuleRef2AttrTag="r60_p1172_PIK3R3N" LocationX="0" LocationY="678" /><LocalizedCompoundShape NodeReferenceModeAttrTag="molecule" LocalizedCompoundRef="EGFR_dimer_unphos" LocationX="562" LocationY="172" /><LocalizedCompoundShape NodeReferenceModeAttrTag="molecule" LocalizedCompoundRef="PTPN11_SH2" LocationX="30" LocationY="1024" /><ReactionRuleShapeTag NodeReferenceModeAttrTag="molecule" ReactionRuleRef2AttrTag="r36_p1016_SRC" LocationX="0" LocationY="2224" /><LocalizedCompoundShape NodeReferenceModeAttrTag="molecule" LocalizedCompoundRef="Degraded_Protein" LocationX="513" LocationY="466" /><ReactionRuleShapeTag NodeReferenceModeAttrTag="molecule" ReactionRuleRef2AttrTag="r65_p1172_SHC1PTB" LocationX="0" LocationY="1678" /><ReactionRuleShapeTag NodeReferenceModeAttrTag="molecule" ReactionRuleRef2AttrTag="r85_p998_SH2D2A" LocationX="0" LocationY="1435" /><ReactionRuleShapeTag NodeReferenceModeAttrTag="molecule" ReactionRuleRef2AttrTag="r06_EGFxEGFR_dimer" LocationX="945" LocationY="360" /><LocalizedCompoundShape NodeReferenceModeAttrTag="molecule" LocalizedCompoundRef="GRAP2_SH2" LocationX="28" LocationY="83" /><ReactionRuleShapeTag NodeReferenceModeAttrTag="molecule" ReactionRuleRef2AttrTag="r46_p1092_PIK3R3C" LocationX="0" LocationY="571" /><ReactionRuleShapeTag NodeReferenceModeAttrTag="molecule" ReactionRuleRef2AttrTag="r13_dim_phos998" LocationX="655" LocationY="141" /><ReactionRuleShapeTag NodeReferenceModeAttrTag="molecule" ReactionRuleRef2AttrTag="r54_p1110_SHB" LocationX="0" LocationY="1576" /><ReactionRuleShapeTag NodeReferenceModeAttrTag="molecule" ReactionRuleRef2AttrTag="r01_EGF_bind" LocationX="1324" LocationY="496" /><ReactionRuleShapeTag NodeReferenceModeAttrTag="molecule" ReactionRuleRef2AttrTag="r33_p1016_RASA1N" LocationX="0" LocationY="1067" /><ReactionRuleShapeTag NodeReferenceModeAttrTag="molecule" ReactionRuleRef2AttrTag="r41_p1092_GRAP2" LocationX="0" LocationY="85" /><ReactionRuleShapeTag NodeReferenceModeAttrTag="molecule" ReactionRuleRef2AttrTag="r71_p1197_PLCG1N" LocationX="0" LocationY="887" /><ReactionRuleShapeTag NodeReferenceModeAttrTag="molecule" ReactionRuleRef2AttrTag="r61_p1172_PLCG1C" LocationX="0" LocationY="816" /><ReactionRuleShapeTag NodeReferenceModeAttrTag="molecule" ReactionRuleRef2AttrTag="r86_p998_SH2D3C" LocationX="0" LocationY="1546" /><ReactionRuleShapeTag NodeReferenceModeAttrTag="molecule" ReactionRuleRef2AttrTag="r02_EGF_dimer_bind" LocationX="993" LocationY="92" /><ReactionRuleShapeTag NodeReferenceModeAttrTag="molecule" ReactionRuleRef2AttrTag="r32_p1016_PTK6" LocationX="0" LocationY="960" /><RuleParticipantShortShapeTag NodeReferenceModeAttrTag="molecule" RuleParticipantRefAttrTag="GRB7(SH2)" LocationX="70" LocationY="159" /><ReactionRuleShapeTag NodeReferenceModeAttrTag="molecule" ReactionRuleRef2AttrTag="r12_phos1197" LocationX="693" LocationY="1398" /><RuleParticipantShortShapeTag NodeReferenceModeAttrTag="molecule" RuleParticipantRefAttrTag="PTK6(SH2)" LocationX="66" LocationY="968" /><ReactionRuleShapeTag NodeReferenceModeAttrTag="molecule" ReactionRuleRef2AttrTag="r91_p998_SLA2" LocationX="0" LocationY="2107" /><LocalizedCompoundShape NodeReferenceModeAttrTag="molecule" LocalizedCompoundRef="PIK3R3_SH2N_SH2C" LocationX="47" LocationY="590" /><LocalizedCompoundShape NodeReferenceModeAttrTag="molecule" LocalizedCompoundRef="PTK6_SH2" LocationX="24" LocationY="965" /><ReactionRuleShapeTag NodeReferenceModeAttrTag="molecule" ReactionRuleRef2AttrTag="r35_p1016_SHC1" LocationX="0" LocationY="1611" /><RuleParticipantShortShapeTag NodeReferenceModeAttrTag="molecule" RuleParticipantRefAttrTag="BLK(SH2)" LocationX="60" LocationY="16" /><ReactionRuleShapeTag NodeReferenceModeAttrTag="molecule" ReactionRuleRef2AttrTag="r26_p1016_LCK" LocationX="0" LocationY="239" /><ReactionRuleShapeTag NodeReferenceModeAttrTag="molecule" ReactionRuleRef2AttrTag="r40_p1016_YES1" LocationX="0" LocationY="2504" /><ReactionRuleShapeTag NodeReferenceModeAttrTag="molecule" ReactionRuleRef2AttrTag="r09_phos1092" LocationX="780" LocationY="1244" /><RuleParticipantShortShapeTag NodeReferenceModeAttrTag="molecule" RuleParticipantRefAttrTag="YES1(SH2)" LocationX="67" LocationY="2543" /><LocalizedCompoundShape NodeReferenceModeAttrTag="molecule" LocalizedCompoundRef="HSH2D_SH2" LocationX="28" LocationY="199" /><RuleParticipantShortShapeTag NodeReferenceModeAttrTag="molecule" RuleParticipantRefAttrTag="VAV2(SH2)" LocationX="66" LocationY="2427" /><ReactionRuleShapeTag NodeReferenceModeAttrTag="molecule" ReactionRuleRef2AttrTag="r57_p1110_SRC" LocationX="0" LocationY="2267" /><ReactionRuleShapeTag NodeReferenceModeAttrTag="molecule" ReactionRuleRef2AttrTag="r39_p1016_VAV3" LocationX="0" LocationY="2466" /><ReactionRuleShapeTag NodeReferenceModeAttrTag="molecule" ReactionRuleRef2AttrTag="r49_p1092_SH2D2A" LocationX="0" LocationY="1401" /><LocalizedCompoundShape NodeReferenceModeAttrTag="molecule" LocalizedCompoundRef="GRB2_SH2" LocationX="24" LocationY="118" /><ReactionRuleShapeTag NodeReferenceModeAttrTag="molecule" ReactionRuleRef2AttrTag="r04_dimer" LocationX="385" LocationY="184" /><ReactionRuleShapeTag NodeReferenceModeAttrTag="molecule" ReactionRuleRef2AttrTag="r87_p998_SHC1PTB" LocationX="0" LocationY="1798" /><RuleParticipantShortShapeTag NodeReferenceModeAttrTag="molecule" RuleParticipantRefAttrTag="SHC2(PTB)" LocationX="69" LocationY="1889" /><ReactionRuleShapeTag NodeReferenceModeAttrTag="molecule" ReactionRuleRef2AttrTag="r76_p1197_SHC2PTB" LocationX="0" LocationY="1907" /><RuleParticipantShortShapeTag NodeReferenceModeAttrTag="molecule" RuleParticipantRefAttrTag="GRB2(SH2)" LocationX="67" LocationY="121" /><ReactionRuleShapeTag NodeReferenceModeAttrTag="molecule" ReactionRuleRef2AttrTag="r16_dim_phos1110" LocationX="516" LocationY="305" /><RuleParticipantShortShapeTag NodeReferenceModeAttrTag="molecule" RuleParticipantRefAttrTag="SLA2(SH2)" LocationX="64" LocationY="2087" /><LocalizedCompoundShape NodeReferenceModeAttrTag="molecule" LocalizedCompoundRef="EGFR_unphos" LocationX="834" LocationY="1273" /><LocalizedCompoundShape NodeReferenceModeAttrTag="molecule" LocalizedCompoundRef="RASA1_SH2N_SH2C" LocationX="47" LocationY="1137" /><LocalizedCompoundShape NodeReferenceModeAttrTag="molecule" LocalizedCompoundRef="PIK3R2_SH2" LocationX="30" LocationY="422" /><ReactionRuleShapeTag NodeReferenceModeAttrTag="molecule" ReactionRuleRef2AttrTag="r29_p1016_PIK3R3C" LocationX="0" LocationY="492" /><ReactionRuleShapeTag NodeReferenceModeAttrTag="molecule" ReactionRuleRef2AttrTag="r37_p1016_VAV1" LocationX="0" LocationY="2390" /><RuleParticipantShortShapeTag NodeReferenceModeAttrTag="molecule" RuleParticipantRefAttrTag="SH2B2(SH2)" LocationX="78" LocationY="1249" /><ReactionRuleShapeTag NodeReferenceModeAttrTag="molecule" ReactionRuleRef2AttrTag="r07_phos998" LocationX="674" LocationY="1129" /><ReactionRuleShapeTag NodeReferenceModeAttrTag="molecule" ReactionRuleRef2AttrTag="r38_p1016_VAV2" LocationX="0" LocationY="2430" /><LocalizedCompoundShape NodeReferenceModeAttrTag="molecule" LocalizedCompoundRef="SH2D1B_SH2" LocationX="29" LocationY="1343" /><RuleParticipantShortShapeTag NodeReferenceModeAttrTag="molecule" RuleParticipantRefAttrTag="HSH2D(SH2)" LocationX="76" LocationY="201" /><LocalizedCompoundShape NodeReferenceModeAttrTag="molecule" LocalizedCompoundRef="EGF_rec_loce" LocationX="134" LocationY="71" /><ReactionRuleShapeTag NodeReferenceModeAttrTag="molecule" ReactionRuleRef2AttrTag="r59_p1172_PIK3R3C" LocationX="0" LocationY="642" /><RuleParticipantShortShapeTag NodeReferenceModeAttrTag="molecule" RuleParticipantRefAttrTag="SH2B3(SH2)" LocationX="77" LocationY="1293" /><RuleParticipantShortShapeTag NodeReferenceModeAttrTag="molecule" RuleParticipantRefAttrTag="SHC4(SH2)" LocationX="70" LocationY="1982" /><RuleParticipantShortShapeTag NodeReferenceModeAttrTag="molecule" RuleParticipantRefAttrTag="SOCS6(SH2)" LocationX="79" LocationY="2183" /><ReactionRuleShapeTag NodeReferenceModeAttrTag="molecule" ReactionRuleRef2AttrTag="r95_p998_YES1" LocationX="0" LocationY="2584" /><ReactionRuleShapeTag NodeReferenceModeAttrTag="molecule" ReactionRuleRef2AttrTag="r14_dim_phos1016" LocationX="591" LocationY="129" /><ReactionRuleShapeTag NodeReferenceModeAttrTag="molecule" ReactionRuleRef2AttrTag="r79_p998_PIK3R3N" LocationX="0" LocationY="715" /><RuleParticipantShortShapeTag NodeReferenceModeAttrTag="molecule" RuleParticipantRefAttrTag="SH2D2A(SH2)" LocationX="90" LocationY="1411" /><ReactionRuleShapeTag NodeReferenceModeAttrTag="molecule" ReactionRuleRef2AttrTag="r70_p1197_PLCG1C" LocationX="0" LocationY="851" /><ReactionRuleShapeTag NodeReferenceModeAttrTag="molecule" ReactionRuleRef2AttrTag="r68_p1172_STAP1" LocationX="0" LocationY="2308" /><LocalizedCompoundShape NodeReferenceModeAttrTag="molecule" LocalizedCompoundRef="GRB7_SH2" LocationX="24" LocationY="157" /><ReactionRuleShapeTag NodeReferenceModeAttrTag="molecule" ReactionRuleRef2AttrTag="r83_p998_SH2B2" LocationX="0" LocationY="1256" /><LocalizedCompoundShape NodeReferenceModeAttrTag="molecule" LocalizedCompoundRef="VAV1_SH2" LocationX="23" LocationY="2384" /><ReactionRuleShapeTag NodeReferenceModeAttrTag="molecule" ReactionRuleRef2AttrTag="r62_p1172_PTK6" LocationX="0" LocationY="997" /><ReactionRuleShapeTag NodeReferenceModeAttrTag="molecule" ReactionRuleRef2AttrTag="r42_p1092_GRB2" LocationX="0" LocationY="122" /><RuleParticipantShortShapeTag NodeReferenceModeAttrTag="molecule" RuleParticipantRefAttrTag="PLCG1(SH2C,SH2N)" LocationX="117" LocationY="821" /><ReactionRuleShapeTag NodeReferenceModeAttrTag="molecule" ReactionRuleRef2AttrTag="r50_p1110_LCK" LocationX="0" LocationY="273" /><RuleParticipantShortShapeTag NodeReferenceModeAttrTag="molecule" RuleParticipantRefAttrTag="SH2D1B(SH2)" LocationX="87" LocationY="1346" /><ReactionRuleShapeTag NodeReferenceModeAttrTag="molecule" ReactionRuleRef2AttrTag="r93_p998_SOCS6" LocationX="0" LocationY="2182" /><RuleParticipantShortShapeTag NodeReferenceModeAttrTag="molecule" RuleParticipantRefAttrTag="SHB(SH2)" LocationX="57" LocationY="1572" /><ReactionRuleShapeTag NodeReferenceModeAttrTag="molecule" ReactionRuleRef2AttrTag="r75_p1197_SHC1PTB" LocationX="0" LocationY="1756" /><LocalizedCompoundShape NodeReferenceModeAttrTag="molecule" LocalizedCompoundRef="SLA2_SH2" LocationX="23" LocationY="2084" /><LocalizedCompoundShape NodeReferenceModeAttrTag="molecule" LocalizedCompoundRef="SH2D2A_SH2" LocationX="32" LocationY="1410" /><ReactionRuleShapeTag NodeReferenceModeAttrTag="molecule" ReactionRuleRef2AttrTag="r67_p1172_SLA2" LocationX="0" LocationY="2068" /><ReactionRuleShapeTag NodeReferenceModeAttrTag="molecule" ReactionRuleRef2AttrTag="r47_p1092_PIK3R3N" LocationX="0" LocationY="607" /></Diagram><Diagram Name="pm" Structure="m"><RuleParticipantFullShapeTag NodeReferenceModeAttrTag="full" RuleParticipantRefAttrTag="EGFR(Y1092~pY,dim!1)%2.EGFR(dim!1,lig!+)%1" LocationX="635" LocationY="974" /><ReactionRuleShapeTag NodeReferenceModeAttrTag="full" ReactionRuleRef2AttrTag="r69_p1172_YES1" LocationX="128" LocationY="671" /><LocalizedCompoundShape NodeReferenceModeAttrTag="full" LocalizedCompoundRef="SH2D1B_SH2" LocationX="339" LocationY="794" /><RuleParticipantFullShapeTag NodeReferenceModeAttrTag="full" RuleParticipantRefAttrTag="EGFR(Y998~pY!1).SOCS5(SH2!1)" LocationX="216" LocationY="784" /><ReactionRuleShapeTag NodeReferenceModeAttrTag="full" ReactionRuleRef2AttrTag="r89_p998_SHC4" LocationX="644" LocationY="628" /><RuleParticipantFullShapeTag NodeReferenceModeAttrTag="full" RuleParticipantRefAttrTag="EGFR(Y1110~pY!1).SH2D3C(SH2!1)" LocationX="87" LocationY="784" /><ReactionRuleShapeTag NodeReferenceModeAttrTag="full" ReactionRuleRef2AttrTag="r65_p1172_SHC1PTB" LocationX="535" LocationY="380" /><ReactionRuleShapeTag NodeReferenceModeAttrTag="full" ReactionRuleRef2AttrTag="r22_dephos1110" LocationX="104" LocationY="315" /><LocalizedCompoundShape NodeReferenceModeAttrTag="full" LocalizedCompoundRef="PIK3R2_SH2" LocationX="161" LocationY="297" /><RuleParticipantFullShapeTag NodeReferenceModeAttrTag="full" RuleParticipantRefAttrTag="EGFR(Y1172~pY!1).LCK(SH2!1)" LocationX="439" LocationY="747" /><LocalizedCompoundShape NodeReferenceModeAttrTag="full" LocalizedCompoundRef="SLA2_SH2" LocationX="514" LocationY="506" /><ReactionRuleShapeTag NodeReferenceModeAttrTag="full" ReactionRuleRef2AttrTag="r62_p1172_PTK6" LocationX="447" LocationY="1169" /><LocalizedCompoundShape NodeReferenceModeAttrTag="full" LocalizedCompoundRef="RASA1_SH2N_SH2C" LocationX="423" LocationY="332" /><LocalizedCompoundShape NodeReferenceModeAttrTag="full" LocalizedCompoundRef="FES_SH2" LocationX="373" LocationY="167" /><LocalizedCompoundShape NodeReferenceModeAttrTag="full" LocalizedCompoundRef="GRB7_SH2" LocationX="118" LocationY="373" /><ReactionRuleShapeTag NodeReferenceModeAttrTag="full" ReactionRuleRef2AttrTag="r92_p998_SOCS5" LocationX="291" LocationY="171" /><ReactionRuleShapeTag NodeReferenceModeAttrTag="full" ReactionRuleRef2AttrTag="r30_p1016_PIK3R3N" LocationX="208" LocationY="502" /><ReactionRuleShapeTag NodeReferenceModeAttrTag="full" ReactionRuleRef2AttrTag="r37_p1016_VAV1" LocationX="646" LocationY="1152" /><ReactionRuleShapeTag NodeReferenceModeAttrTag="full" ReactionRuleRef2AttrTag="r20_dephos1016" LocationX="176" LocationY="1472" /><RuleParticipantFullShapeTag NodeReferenceModeAttrTag="full" RuleParticipantRefAttrTag="EGFR(Y1092~pY!1).GRB7(SH2!1)" LocationX="96" LocationY="1296" /><RuleParticipantFullShapeTag NodeReferenceModeAttrTag="full" RuleParticipantRefAttrTag="EGFR(Y1016~pY!1).PTK6(SH2!1)" LocationX="264" LocationY="704" /><RuleParticipantFullShapeTag NodeReferenceModeAttrTag="full" RuleParticipantRefAttrTag="BLK(SH2!1).EGFR(Y998~pY!1)" LocationX="361" LocationY="1327" /><RuleParticipantFullShapeTag NodeReferenceModeAttrTag="full" RuleParticipantRefAttrTag="EGFR(Y998~pY!1).SOCS6(SH2!1)" LocationX="227" LocationY="1204" /><RuleParticipantFullShapeTag NodeReferenceModeAttrTag="full" RuleParticipantRefAttrTag="EGFR(Y1110~pY!1).LCK(SH2!1)" LocationX="180" LocationY="284" /><ReactionRuleShapeTag NodeReferenceModeAttrTag="full" ReactionRuleRef2AttrTag="r76_p1197_SHC2PTB" LocationX="660" LocationY="1341" /><ReactionRuleShapeTag NodeReferenceModeAttrTag="full" ReactionRuleRef2AttrTag="r75_p1197_SHC1PTB" LocationX="148" LocationY="417" /><RuleParticipantFullShapeTag NodeReferenceModeAttrTag="full" RuleParticipantRefAttrTag="EGFR(Y1092~pY,dim!+,lig!+)" LocationX="572" LocationY="232" /><ReactionRuleShapeTag NodeReferenceModeAttrTag="full" ReactionRuleRef2AttrTag="r53_p1110_SH2D3C" LocationX="201" LocationY="231" /><RuleParticipantFullShapeTag NodeReferenceModeAttrTag="full" RuleParticipantRefAttrTag="EGFR(Y1197~pY!1).SHC1(PTB,SH2!1)" LocationX="681" LocationY="602" /><RuleParticipantFullShapeTag NodeReferenceModeAttrTag="full" RuleParticipantRefAttrTag="EGF(loc~ec,rec!2)%2.EGF(loc~ec,rec!3)%1.EGFR(dim!1,lig!2,loc~pm)%4.EGFR(dim!1,lig!3,loc~pm)%3" LocationX="433" LocationY="1351" /><ReactionRuleShapeTag NodeReferenceModeAttrTag="full" ReactionRuleRef2AttrTag="r88_p998_SHC2PTB" LocationX="603" LocationY="942" /><ReactionRuleShapeTag NodeReferenceModeAttrTag="full" ReactionRuleRef2AttrTag="r19_dephos998" LocationX="788" LocationY="715" /><RuleParticipantFullShapeTag NodeReferenceModeAttrTag="full" RuleParticipantRefAttrTag="EGFR(Y1172~Y,dim!+,lig!+)" LocationX="717" LocationY="1347" /><LocalizedCompoundShape NodeReferenceModeAttrTag="full" LocalizedCompoundRef="GRAP2_SH2" LocationX="88" LocationY="1394" /><ReactionRuleShapeTag NodeReferenceModeAttrTag="full" ReactionRuleRef2AttrTag="r14_dim_phos1016" LocationX="497" LocationY="1267" /><ReactionRuleShapeTag NodeReferenceModeAttrTag="full" ReactionRuleRef2AttrTag="r85_p998_SH2D2A" LocationX="328" LocationY="659" /><ReactionRuleShapeTag NodeReferenceModeAttrTag="full" ReactionRuleRef2AttrTag="r59_p1172_PIK3R3C" LocationX="675" LocationY="612" /><RuleParticipantFullShapeTag NodeReferenceModeAttrTag="full" RuleParticipantRefAttrTag="EGFR(Y1172~pY,dim!1)%2.EGFR(dim!1,lig!+)%1" LocationX="224" LocationY="1337" /><LocalizedCompoundShape NodeReferenceModeAttrTag="full" LocalizedCompoundRef="VAV3_SH2" LocationX="328" LocationY="511" /><RuleParticipantFullShapeTag NodeReferenceModeAttrTag="full" RuleParticipantRefAttrTag="EGFR(Y1016~pY!1).SHC1(PTB,SH2!1)" LocationX="779" LocationY="104" /><RuleParticipantFullShapeTag NodeReferenceModeAttrTag="full" RuleParticipantRefAttrTag="EGFR(Y1092~pY!1).PIK3R3(SH2C,SH2N!1)" LocationX="387" LocationY="227" /><ReactionRuleShapeTag NodeReferenceModeAttrTag="full" ReactionRuleRef2AttrTag="r50_p1110_LCK" LocationX="769" LocationY="718" /><RuleParticipantFullShapeTag NodeReferenceModeAttrTag="full" RuleParticipantRefAttrTag="EGFR(Y1110~pY,dim!1)%2.EGFR(dim!1,lig!+)%1" LocationX="408" LocationY="747" /><RuleParticipantFullShapeTag NodeReferenceModeAttrTag="full" RuleParticipantRefAttrTag="EGFR(Y1092~Y,dim!1)%2.EGFR(dim!1,lig!+)%1" LocationX="452" LocationY="241" /><RuleParticipantFullShapeTag NodeReferenceModeAttrTag="full" RuleParticipantRefAttrTag="EGFR(Y1172~pY!1).RASA1(SH2C,SH2N!1)" LocationX="23" LocationY="568" /><LocalizedCompoundShape NodeReferenceModeAttrTag="full" LocalizedCompoundRef="EGFR_dimer_unphos" LocationX="318" LocationY="1304" /><RuleParticipantFullShapeTag NodeReferenceModeAttrTag="full" RuleParticipantRefAttrTag="EGFR(Y1197~pY!1).PLCG1(SH2C!1,SH2N)" LocationX="446" LocationY="752" /><RuleParticipantFullShapeTag NodeReferenceModeAttrTag="full" RuleParticipantRefAttrTag="EGFR(Y998~pY!1).SH2D3C(SH2!1)" LocationX="635" LocationY="1279" /><ReactionRuleShapeTag NodeReferenceModeAttrTag="full" ReactionRuleRef2AttrTag="r23_dephos1172" LocationX="385" LocationY="1280" /><ReactionRuleShapeTag NodeReferenceModeAttrTag="full" ReactionRuleRef2AttrTag="r97_internal_2EGF_dimer" LocationX="47" LocationY="167" /><RuleParticipantFullShapeTag NodeReferenceModeAttrTag="full" RuleParticipantRefAttrTag="EGFR(Y998~Y,dim!+,lig!+)" LocationX="102" LocationY="1029" /><LocalizedCompoundShape NodeReferenceModeAttrTag="full" LocalizedCompoundRef="PIK3R3_SH2N_SH2C" LocationX="586" LocationY="1350" /><LocalizedCompoundShape NodeReferenceModeAttrTag="full" LocalizedCompoundRef="SH2D3C_SH2" LocationX="29" LocationY="1006" /><ReactionRuleShapeTag NodeReferenceModeAttrTag="full" ReactionRuleRef2AttrTag="r54_p1110_SHB" LocationX="486" LocationY="240" /><RuleParticipantFullShapeTag NodeReferenceModeAttrTag="full" RuleParticipantRefAttrTag="EGFR(Y1110~pY!1).SHC1(PTB!1,SH2)" LocationX="475" LocationY="322" /><RuleParticipantFullShapeTag NodeReferenceModeAttrTag="full" RuleParticipantRefAttrTag="EGFR(Y1092~pY!1).GRAP2(SH2!1)" LocationX="374" LocationY="714" /><LocalizedCompoundShape NodeReferenceModeAttrTag="full" LocalizedCompoundRef="VAV2_SH2" LocationX="155" LocationY="402" /><RuleParticipantFullShapeTag NodeReferenceModeAttrTag="full" RuleParticipantRefAttrTag="EGFR(Y1092~pY!1).GRB2(SH2!1)" LocationX="654" LocationY="355" /><ReactionRuleShapeTag NodeReferenceModeAttrTag="full" ReactionRuleRef2AttrTag="r61_p1172_PLCG1C" LocationX="527" LocationY="236" /><RuleParticipantFullShapeTag NodeReferenceModeAttrTag="full" RuleParticipantRefAttrTag="EGFR(Y1172~Y,dim!1)%2.EGFR(dim!1,lig!+)%1" LocationX="14" LocationY="1152" /><LocalizedCompoundShape NodeReferenceModeAttrTag="full" LocalizedCompoundRef="HSH2D_SH2" LocationX="367" LocationY="488" /><ReactionRuleShapeTag NodeReferenceModeAttrTag="full" ReactionRuleRef2AttrTag="r91_p998_SLA2" LocationX="234" LocationY="1046" /><RuleParticipantFullShapeTag NodeReferenceModeAttrTag="full" RuleParticipantRefAttrTag="EGFR(Y998~pY,dim!1)%2.EGFR(dim!1,lig!+)%1" LocationX="379" LocationY="1181" /><LocalizedCompoundShape NodeReferenceModeAttrTag="full" LocalizedCompoundRef="YES1_SH2" LocationX="208" LocationY="888" /><ReactionRuleShapeTag NodeReferenceModeAttrTag="full" ReactionRuleRef2AttrTag="r66_p1172_SHC2PTB" LocationX="296" LocationY="1376" /><ReactionRuleShapeTag NodeReferenceModeAttrTag="full" ReactionRuleRef2AttrTag="r01_EGF_bind" LocationX="144" LocationY="504" /><RuleParticipantFullShapeTag NodeReferenceModeAttrTag="full" RuleParticipantRefAttrTag="EGF(loc~ec,rec!1).EGFR(dim,lig!1,loc~pm)" LocationX="29" LocationY="1108" /><RuleParticipantFullShapeTag NodeReferenceModeAttrTag="full" RuleParticipantRefAttrTag="EGFR(Y1172~pY!1).PTK6(SH2!1)" LocationX="499" LocationY="674" /><LocalizedCompoundShape NodeReferenceModeAttrTag="full" LocalizedCompoundRef="SHC4_SH2" LocationX="687" LocationY="129" /><ReactionRuleShapeTag NodeReferenceModeAttrTag="full" ReactionRuleRef2AttrTag="r47_p1092_PIK3R3N" LocationX="386" LocationY="1155" /><RuleParticipantFullShapeTag NodeReferenceModeAttrTag="full" RuleParticipantRefAttrTag="EGF(loc~em,rec!2)%2.EGF(loc~em,rec!3)%1.EGFR(dim!1,lig!2,loc~em)%4.EGFR(dim!1,lig!3,loc~em)%3" LocationX="181" LocationY="235" /><ReactionRuleShapeTag NodeReferenceModeAttrTag="full" ReactionRuleRef2AttrTag="r28_p1016_PIK3R2N" LocationX="537" LocationY="397" /><LocalizedCompoundShape NodeReferenceModeAttrTag="full" LocalizedCompoundRef="SH2B2_SH2" LocationX="646" LocationY="1502" /><RuleParticipantFullShapeTag NodeReferenceModeAttrTag="full" RuleParticipantRefAttrTag="EGFR(Y1172~pY!1).PLCG1(SH2C!1,SH2N)" LocationX="344" LocationY="1151" /><RuleParticipantFullShapeTag NodeReferenceModeAttrTag="full" RuleParticipantRefAttrTag="EGFR(Y998~pY!1).PLCG1(SH2C!1,SH2N)" LocationX="659" LocationY="252" /><ReactionRuleShapeTag NodeReferenceModeAttrTag="full" ReactionRuleRef2AttrTag="r32_p1016_PTK6" LocationX="427" LocationY="1194" /><ReactionRuleShapeTag NodeReferenceModeAttrTag="full" ReactionRuleRef2AttrTag="r45_p1092_PIK3R2N" LocationX="818" LocationY="791" /><RuleParticipantFullShapeTag NodeReferenceModeAttrTag="full" RuleParticipantRefAttrTag="EGFR(Y1092~pY!1).PLCG1(SH2C!1,SH2N)" LocationX="300" LocationY="183" /><ReactionRuleShapeTag NodeReferenceModeAttrTag="full" ReactionRuleRef2AttrTag="r13_dim_phos998" LocationX="809" LocationY="117" /><ReactionRuleShapeTag NodeReferenceModeAttrTag="full" ReactionRuleRef2AttrTag="r90_p998_SHD" LocationX="219" LocationY="1465" /><RuleParticipantFullShapeTag NodeReferenceModeAttrTag="full" RuleParticipantRefAttrTag="EGFR(Y1092~pY!1).HSH2D(SH2!1)" LocationX="30" LocationY="34" /><RuleParticipantFullShapeTag NodeReferenceModeAttrTag="full" RuleParticipantRefAttrTag="EGFR(Y998~pY!1).SH2D2A(SH2!1)" LocationX="81" LocationY="163" /><RuleParticipantFullShapeTag NodeReferenceModeAttrTag="full" RuleParticipantRefAttrTag="EGFR(Y998~pY!1).SH2B2(SH2!1)" LocationX="743" LocationY="74" /><RuleParticipantFullShapeTag NodeReferenceModeAttrTag="full" RuleParticipantRefAttrTag="EGFR(Y1110~Y,dim!+,lig!+)" LocationX="540" LocationY="479" /><RuleParticipantFullShapeTag NodeReferenceModeAttrTag="full" RuleParticipantRefAttrTag="EGFR(Y1110~Y,dim!1)%2.EGFR(dim!1,lig!+)%1" LocationX="99" LocationY="84" /><ReactionRuleShapeTag NodeReferenceModeAttrTag="full" ReactionRuleRef2AttrTag="r73_p1197_SH2D1B" LocationX="460" LocationY="1304" /><RuleParticipantFullShapeTag NodeReferenceModeAttrTag="full" RuleParticipantRefAttrTag="EGFR(Y1172~pY!1).SH2D3C(SH2!1)" LocationX="269" LocationY="1226" /><ReactionRuleShapeTag NodeReferenceModeAttrTag="full" ReactionRuleRef2AttrTag="r72_p1197_SH2B3" LocationX="345" LocationY="1443" /><RuleParticipantFullShapeTag NodeReferenceModeAttrTag="full" RuleParticipantRefAttrTag="EGFR(Y1172~pY!1).PIK3R3(SH2C!1,SH2N)" LocationX="262" LocationY="282" /><RuleParticipantFullShapeTag NodeReferenceModeAttrTag="full" RuleParticipantRefAttrTag="EGF(loc~ec,rec!1)%1.EGF(loc~ec,rec!2)%2.EGFR(dim!3,lig!1,loc~pm)%3.EGFR(dim!3,lig!2,loc~pm)%4" LocationX="567" LocationY="233" /><RuleParticipantFullShapeTag NodeReferenceModeAttrTag="full" RuleParticipantRefAttrTag="EGFR(Y1016~pY,dim!+,lig!+)" LocationX="633" LocationY="376" /><ReactionRuleShapeTag NodeReferenceModeAttrTag="full" ReactionRuleRef2AttrTag="r55_p1110_SHC1PTB" LocationX="35" LocationY="1419" /><RuleParticipantFullShapeTag NodeReferenceModeAttrTag="full" RuleParticipantRefAttrTag="EGFR(Y1197~Y)" LocationX="781" LocationY="786" /><ReactionRuleShapeTag NodeReferenceModeAttrTag="full" ReactionRuleRef2AttrTag="r63_p1172_RASA1N" LocationX="369" LocationY="1255" /><ReactionRuleShapeTag NodeReferenceModeAttrTag="full" ReactionRuleRef2AttrTag="r41_p1092_GRAP2" LocationX="429" LocationY="1122" /><RuleParticipantFullShapeTag NodeReferenceModeAttrTag="full" RuleParticipantRefAttrTag="EGF(loc~em,rec!2).EGF(loc~em,rec!3).EGFR(dim!1,lig!2,loc~em).EGFR(dim!1,lig!3,loc~em)" LocationX="228" LocationY="173" /><ReactionRuleShapeTag NodeReferenceModeAttrTag="full" ReactionRuleRef2AttrTag="r82_p998_RASA1N" LocationX="354" LocationY="191" /><RuleParticipantFullShapeTag NodeReferenceModeAttrTag="full" RuleParticipantRefAttrTag="EGFR(Y998~Y)" LocationX="752" LocationY="939" /><RuleParticipantFullShapeTag NodeReferenceModeAttrTag="full" RuleParticipantRefAttrTag="EGFR(Y1110~pY,dim!+,lig!+)" LocationX="343" LocationY="656" /><RuleParticipantFullShapeTag NodeReferenceModeAttrTag="full" RuleParticipantRefAttrTag="EGFR(Y1092~pY!1).PIK3R3(SH2C!1,SH2N)" LocationX="459" LocationY="909" /><RuleParticipantFullShapeTag NodeReferenceModeAttrTag="full" RuleParticipantRefAttrTag="EGFR(Y1016~pY)" LocationX="501" LocationY="64" /><RuleParticipantFullShapeTag NodeReferenceModeAttrTag="full" RuleParticipantRefAttrTag="EGFR(dim,lig,loc~pm)%2" LocationX="787" LocationY="1474" /><RuleParticipantFullShapeTag NodeReferenceModeAttrTag="full" RuleParticipantRefAttrTag="EGFR(Y998~pY)" LocationX="302" LocationY="960" /><RuleParticipantFullShapeTag NodeReferenceModeAttrTag="full" RuleParticipantRefAttrTag="EGFR(Y998~Y,dim!1)%2.EGFR(dim!1,lig!+)%1" LocationX="346" LocationY="617" /><LocalizedCompoundShape NodeReferenceModeAttrTag="full" LocalizedCompoundRef="SH2D2A_SH2" LocationX="500" LocationY="324" /><ReactionRuleShapeTag NodeReferenceModeAttrTag="full" ReactionRuleRef2AttrTag="r26_p1016_LCK" LocationX="386" LocationY="571" /><ReactionRuleShapeTag NodeReferenceModeAttrTag="full" ReactionRuleRef2AttrTag="r93_p998_SOCS6" LocationX="718" LocationY="1342" /><RuleParticipantFullShapeTag NodeReferenceModeAttrTag="full" RuleParticipantRefAttrTag="EGFR(Y1172~pY!1).SLA2(SH2!1)" LocationX="443" LocationY="1390" /><RuleParticipantFullShapeTag NodeReferenceModeAttrTag="full" RuleParticipantRefAttrTag="EGFR(Y1172~pY!1).SHC2(PTB!1)" LocationX="654" LocationY="1324" /><LocalizedCompoundShape NodeReferenceModeAttrTag="full" LocalizedCompoundRef="SHC1_SH2_PTB" LocationX="125" LocationY="1083" /><RuleParticipantFullShapeTag NodeReferenceModeAttrTag="full" RuleParticipantRefAttrTag="EGFR(Y1172~pY!1).YES1(SH2!1)" LocationX="65" LocationY="543" /><ReactionRuleShapeTag NodeReferenceModeAttrTag="full" ReactionRuleRef2AttrTag="r15_dim_phos1092" LocationX="494" LocationY="1413" /><ReactionRuleShapeTag NodeReferenceModeAttrTag="full" ReactionRuleRef2AttrTag="r38_p1016_VAV2" LocationX="438" LocationY="1104" /><ReactionRuleShapeTag NodeReferenceModeAttrTag="full" ReactionRuleRef2AttrTag="r31_p1016_PLCG1C" LocationX="403" LocationY="1077" /><RuleParticipantFullShapeTag NodeReferenceModeAttrTag="full" RuleParticipantRefAttrTag="EGFR(Y1016~pY!1).PIK3R3(SH2C!1,SH2N)" LocationX="340" LocationY="1296" /><ReactionRuleShapeTag NodeReferenceModeAttrTag="full" ReactionRuleRef2AttrTag="r36_p1016_SRC" LocationX="759" LocationY="817" /><LocalizedCompoundShape NodeReferenceModeAttrTag="full" LocalizedCompoundRef="SH2B3_SH2" LocationX="225" LocationY="696" /><ReactionRuleShapeTag NodeReferenceModeAttrTag="full" ReactionRuleRef2AttrTag="r03_2EGF_dimer" LocationX="278" LocationY="100" /><RuleParticipantFullShapeTag NodeReferenceModeAttrTag="full" RuleParticipantRefAttrTag="EGFR(Y998~pY!1).SLA2(SH2!1)" LocationX="355" LocationY="699" /><ReactionRuleShapeTag NodeReferenceModeAttrTag="full" ReactionRuleRef2AttrTag="r98_degrade_EGF_dimer" LocationX="756" LocationY="1093" /><RuleParticipantFullShapeTag NodeReferenceModeAttrTag="full" RuleParticipantRefAttrTag="EGFR(Y1016~pY!1).VAV2(SH2!1)" LocationX="570" LocationY="93" /><RuleParticipantFullShapeTag NodeReferenceModeAttrTag="full" RuleParticipantRefAttrTag="EGF(loc~em,rec!2).EGFR(dim!1,lig!2,loc~em).EGFR(dim!1,lig,loc~em)" LocationX="777" LocationY="939" /><ReactionRuleShapeTag NodeReferenceModeAttrTag="full" ReactionRuleRef2AttrTag="r77_p998_BLK" LocationX="244" LocationY="584" /><RuleParticipantFullShapeTag NodeReferenceModeAttrTag="full" RuleParticipantRefAttrTag="EGF(loc~ec,rec!2)%1.EGFR(dim!1,lig!2,loc~pm)%3.EGFR(dim!1,lig,loc~pm)%4" LocationX="50" LocationY="456" /><LocalizedCompoundShape NodeReferenceModeAttrTag="full" LocalizedCompoundRef="VAV1_SH2" LocationX="302" LocationY="440" /><RuleParticipantFullShapeTag NodeReferenceModeAttrTag="full" RuleParticipantRefAttrTag="EGFR(Y1016~pY,dim!1)%2.EGFR(dim!1,lig!+)%1" LocationX="549" LocationY="389" /><RuleParticipantFullShapeTag NodeReferenceModeAttrTag="full" RuleParticipantRefAttrTag="EGFR(Y1197~pY,dim!1)%2.EGFR(dim!1,lig!+)%1" LocationX="436" LocationY="767" /><LocalizedCompoundShape NodeReferenceModeAttrTag="full" LocalizedCompoundRef="STAP1_SH2" LocationX="369" LocationY="491" /><ReactionRuleShapeTag NodeReferenceModeAttrTag="full" ReactionRuleRef2AttrTag="r56_p1110_SHC2PTB" LocationX="399" LocationY="227" /><ReactionRuleShapeTag NodeReferenceModeAttrTag="full" ReactionRuleRef2AttrTag="r12_phos1197" LocationX="485" LocationY="1194" /><RuleParticipantFullShapeTag NodeReferenceModeAttrTag="full" RuleParticipantRefAttrTag="EGFR(Y1016~pY!1).YES1(SH2!1)" LocationX="386" LocationY="745" /><ReactionRuleShapeTag NodeReferenceModeAttrTag="full" ReactionRuleRef2AttrTag="r40_p1016_YES1" LocationX="542" LocationY="761" /><ReactionRuleShapeTag NodeReferenceModeAttrTag="full" ReactionRuleRef2AttrTag="r48_p1092_PLCG1C" LocationX="288" LocationY="479" /><ReactionRuleShapeTag NodeReferenceModeAttrTag="full" ReactionRuleRef2AttrTag="r33_p1016_RASA1N" LocationX="549" LocationY="226" /><ReactionRuleShapeTag NodeReferenceModeAttrTag="full" ReactionRuleRef2AttrTag="r43_p1092_GRB7" LocationX="31" LocationY="976" /><ReactionRuleShapeTag NodeReferenceModeAttrTag="full" ReactionRuleRef2AttrTag="r11_phos1172" LocationX="731" LocationY="256" /><ReactionRuleShapeTag NodeReferenceModeAttrTag="full" ReactionRuleRef2AttrTag="r29_p1016_PIK3R3C" LocationX="440" LocationY="694" /><RuleParticipantFullShapeTag NodeReferenceModeAttrTag="full" RuleParticipantRefAttrTag="EGFR(Y998~pY!1).LCK(SH2!1)" LocationX="77" LocationY="1430" /><ReactionRuleShapeTag NodeReferenceModeAttrTag="full" ReactionRuleRef2AttrTag="r67_p1172_SLA2" LocationX="547" LocationY="535" /><RuleParticipantFullShapeTag NodeReferenceModeAttrTag="full" RuleParticipantRefAttrTag="EGFR(Y1197~pY!1).SHC2(PTB!1)" LocationX="124" LocationY="131" /><RuleParticipantFullShapeTag NodeReferenceModeAttrTag="full" RuleParticipantRefAttrTag="EGFR(Y1016~pY!1).SH2D3C(SH2!1)" LocationX="259" LocationY="1356" /><ReactionRuleShapeTag NodeReferenceModeAttrTag="full" ReactionRuleRef2AttrTag="r64_p1172_SH2D3C" LocationX="739" LocationY="629" /><LocalizedCompoundShape NodeReferenceModeAttrTag="full" LocalizedCompoundRef="GRB2_SH2" LocationX="396" LocationY="136" /><RuleParticipantFullShapeTag NodeReferenceModeAttrTag="full" RuleParticipantRefAttrTag="EGFR(Y1016~pY!1).PIK3R2(SH2!1)" LocationX="739" LocationY="120" /><RuleParticipantFullShapeTag NodeReferenceModeAttrTag="full" RuleParticipantRefAttrTag="EGFR(Y1092~Y,dim!+,lig!+)" LocationX="196" LocationY="1468" /><RuleParticipantFullShapeTag NodeReferenceModeAttrTag="full" RuleParticipantRefAttrTag="EGFR(Y1172~pY)" LocationX="795" LocationY="1087" /><ReactionRuleShapeTag NodeReferenceModeAttrTag="full" ReactionRuleRef2AttrTag="r60_p1172_PIK3R3N" LocationX="617" LocationY="382" /><ReactionRuleShapeTag NodeReferenceModeAttrTag="full" ReactionRuleRef2AttrTag="r04_dimer" LocationX="300" LocationY="896" /><ReactionRuleShapeTag NodeReferenceModeAttrTag="full" ReactionRuleRef2AttrTag="r08_phos1016" LocationX="344" LocationY="157" /><RuleParticipantFullShapeTag NodeReferenceModeAttrTag="full" RuleParticipantRefAttrTag="EGFR(Y1110~pY)" LocationX="156" LocationY="655" /><ReactionRuleShapeTag NodeReferenceModeAttrTag="full" ReactionRuleRef2AttrTag="r34_p1016_SH2D3C" LocationX="811" LocationY="1118" /><ReactionRuleShapeTag NodeReferenceModeAttrTag="full" ReactionRuleRef2AttrTag="r99_degrade_2EGF_dimer" LocationX="289" LocationY="636" /><ReactionRuleShapeTag NodeReferenceModeAttrTag="full" ReactionRuleRef2AttrTag="r58_p1172_LCK" LocationX="435" LocationY="1027" /><LocalizedCompoundShape NodeReferenceModeAttrTag="full" LocalizedCompoundRef="SHD_SH2" LocationX="190" LocationY="1211" /><RuleParticipantFullShapeTag NodeReferenceModeAttrTag="full" RuleParticipantRefAttrTag="EGFR(Y1016~pY!1).PIK3R1(SH2!1)" LocationX="562" LocationY="270" /><ReactionRuleShapeTag NodeReferenceModeAttrTag="full" ReactionRuleRef2AttrTag="r16_dim_phos1110" LocationX="148" LocationY="606" /><RuleParticipantFullShapeTag NodeReferenceModeAttrTag="full" RuleParticipantRefAttrTag="EGFR(Y1016~Y)" LocationX="322" LocationY="1417" /><RuleParticipantFullShapeTag NodeReferenceModeAttrTag="full" RuleParticipantRefAttrTag="EGF(loc~ec,rec!1).EGFR(dim!2,lig!1,loc~pm)%1.EGFR(dim!2,lig,loc~pm)%2" LocationX="206" LocationY="825" /><LocalizedCompoundShape NodeReferenceModeAttrTag="full" LocalizedCompoundRef="EGFR_unphos" LocationX="85" LocationY="665" /><ReactionRuleShapeTag NodeReferenceModeAttrTag="full" ReactionRuleRef2AttrTag="r71_p1197_PLCG1N" LocationX="531" LocationY="993" /><LocalizedCompoundShape NodeReferenceModeAttrTag="full" LocalizedCompoundRef="PIK3R1_SH2" LocationX="469" LocationY="1409" /><LocalizedCompoundShape NodeReferenceModeAttrTag="full" LocalizedCompoundRef="SHC2_PTB" LocationX="16" LocationY="1007" /><LocalizedCompoundShape NodeReferenceModeAttrTag="full" LocalizedCompoundRef="SOCS5_SH2" LocationX="666" LocationY="852" /><RuleParticipantFullShapeTag NodeReferenceModeAttrTag="full" RuleParticipantRefAttrTag="EGFR(Y1016~Y,dim!+,lig!+)" LocationX="673" LocationY="485" /><ReactionRuleShapeTag NodeReferenceModeAttrTag="full" ReactionRuleRef2AttrTag="r51_p1110_RASA1C" LocationX="705" LocationY="385" /><RuleParticipantFullShapeTag NodeReferenceModeAttrTag="full" RuleParticipantRefAttrTag="EGF(loc~ec,rec!2).EGFR(dim!1,lig!2,loc~pm)%2.EGFR(dim!1,lig,loc~pm)%1" LocationX="375" LocationY="320" /><LocalizedCompoundShape NodeReferenceModeAttrTag="full" LocalizedCompoundRef="PTK6_SH2" LocationX="367" LocationY="1264" /><RuleParticipantFullShapeTag NodeReferenceModeAttrTag="full" RuleParticipantRefAttrTag="EGFR(Y1016~pY!1).RASA1(SH2C,SH2N!1)" LocationX="268" LocationY="1241" /><RuleParticipantFullShapeTag NodeReferenceModeAttrTag="full" RuleParticipantRefAttrTag="EGFR(Y1092~pY!1).SH2D2A(SH2!1)" LocationX="73" LocationY="820" /><RuleParticipantFullShapeTag NodeReferenceModeAttrTag="full" RuleParticipantRefAttrTag="EGFR(Y1016~pY!1).PIK3R3(SH2C,SH2N!1)" LocationX="592" LocationY="258" /><RuleParticipantFullShapeTag NodeReferenceModeAttrTag="full" RuleParticipantRefAttrTag="EGFR(dim,lig,loc~pm)%1" LocationX="554" LocationY="1503" /><RuleParticipantFullShapeTag NodeReferenceModeAttrTag="full" RuleParticipantRefAttrTag="EGFR(Y1197~pY!1).SH2D1B(SH2!1)" LocationX="431" LocationY="443" /><RuleParticipantFullShapeTag NodeReferenceModeAttrTag="full" RuleParticipantRefAttrTag="EGFR(dim,lig,loc~pm)" LocationX="38" LocationY="528" /><RuleParticipantFullShapeTag NodeReferenceModeAttrTag="full" RuleParticipantRefAttrTag="EGFR(Y998~pY!1).PTPN11(SH2!1)" LocationX="488" LocationY="733" /><ReactionRuleShapeTag NodeReferenceModeAttrTag="full" ReactionRuleRef2AttrTag="r10_phos1110" LocationX="428" LocationY="639" /><LocalizedCompoundShape NodeReferenceModeAttrTag="full" LocalizedCompoundRef="EGF_rec_loce" LocationX="42" LocationY="34" /><ReactionRuleShapeTag NodeReferenceModeAttrTag="full" ReactionRuleRef2AttrTag="r21_dephos1092" LocationX="155" LocationY="1022" /><ReactionRuleShapeTag NodeReferenceModeAttrTag="full" ReactionRuleRef2AttrTag="r70_p1197_PLCG1C" LocationX="315" LocationY="652" /><ReactionRuleShapeTag NodeReferenceModeAttrTag="full" ReactionRuleRef2AttrTag="r79_p998_PIK3R3N" LocationX="607" LocationY="1110" /><ReactionRuleShapeTag NodeReferenceModeAttrTag="full" ReactionRuleRef2AttrTag="r35_p1016_SHC1" LocationX="316" LocationY="758" /><ReactionRuleShapeTag NodeReferenceModeAttrTag="full" ReactionRuleRef2AttrTag="r87_p998_SHC1PTB" LocationX="495" LocationY="142" /><RuleParticipantFullShapeTag NodeReferenceModeAttrTag="full" RuleParticipantRefAttrTag="EGFR(Y1092~Y)" LocationX="204" LocationY="805" /><RuleParticipantFullShapeTag NodeReferenceModeAttrTag="full" RuleParticipantRefAttrTag="EGFR(Y1092~pY!1).PIK3R2(SH2!1)" LocationX="724" LocationY="933" /><RuleParticipantFullShapeTag NodeReferenceModeAttrTag="full" RuleParticipantRefAttrTag="EGFR(Y998~pY!1).SHC4(SH2!1)" LocationX="103" LocationY="420" /><ReactionRuleShapeTag NodeReferenceModeAttrTag="full" ReactionRuleRef2AttrTag="r68_p1172_STAP1" LocationX="745" LocationY="483" /><ReactionRuleShapeTag NodeReferenceModeAttrTag="full" ReactionRuleRef2AttrTag="r81_p998_PTPN11N" LocationX="756" LocationY="635" /><LocalizedCompoundShape NodeReferenceModeAttrTag="full" LocalizedCompoundRef="PTPN11_SH2" LocationX="469" LocationY="405" /><RuleParticipantFullShapeTag NodeReferenceModeAttrTag="full" RuleParticipantRefAttrTag="EGFR(Y1172~pY!1).SHC1(PTB!1,SH2)" LocationX="669" LocationY="1231" /><RuleParticipantFullShapeTag NodeReferenceModeAttrTag="full" RuleParticipantRefAttrTag="EGFR(Y1172~pY,dim!+,lig!+)" LocationX="272" LocationY="1497" /><RuleParticipantFullShapeTag NodeReferenceModeAttrTag="full" RuleParticipantRefAttrTag="EGF(loc~ec,rec!2)%1.EGF(loc~ec,rec!3)%2.EGFR(dim!1,lig!2,loc~pm)%3.EGFR(dim!1,lig!3,loc~pm)%4" LocationX="282" LocationY="146" /><RuleParticipantFullShapeTag NodeReferenceModeAttrTag="full" RuleParticipantRefAttrTag="EGFR(Y998~pY!1).SHC1(PTB!1,SH2)" LocationX="28" LocationY="916" /><ReactionRuleShapeTag NodeReferenceModeAttrTag="full" ReactionRuleRef2AttrTag="r46_p1092_PIK3R3C" LocationX="595" LocationY="1229" /><RuleParticipantFullShapeTag NodeReferenceModeAttrTag="full" RuleParticipantRefAttrTag="EGFR(Y998~pY!1).RASA1(SH2C,SH2N!1)" LocationX="146" LocationY="1279" /><RuleParticipantFullShapeTag NodeReferenceModeAttrTag="full" RuleParticipantRefAttrTag="EGFR(Y1016~pY!1).VAV1(SH2!1)" LocationX="440" LocationY="915" /><RuleParticipantFullShapeTag NodeReferenceModeAttrTag="full" RuleParticipantRefAttrTag="EGFR(Y1016~pY!1).FES(SH2!1)" LocationX="251" LocationY="1204" /><ReactionRuleShapeTag NodeReferenceModeAttrTag="full" ReactionRuleRef2AttrTag="r17_dim_phos1172" LocationX="161" LocationY="1038" /><RuleParticipantFullShapeTag NodeReferenceModeAttrTag="full" RuleParticipantRefAttrTag="EGFR(Y1110~pY!1).SRC(SH2!1)" LocationX="782" LocationY="1358" /><RuleParticipantFullShapeTag NodeReferenceModeAttrTag="full" RuleParticipantRefAttrTag="EGFR(Y1172~Y)" LocationX="89" LocationY="1306" /><ReactionRuleShapeTag NodeReferenceModeAttrTag="full" ReactionRuleRef2AttrTag="r80_p998_PLCG1C" LocationX="748" LocationY="266" /><ReactionRuleShapeTag NodeReferenceModeAttrTag="full" ReactionRuleRef2AttrTag="r25_p1016_FES" LocationX="37" LocationY="1291" /><LocalizedCompoundShape NodeReferenceModeAttrTag="full" LocalizedCompoundRef="Degraded_Protein" LocationX="366" LocationY="180" /><ReactionRuleShapeTag NodeReferenceModeAttrTag="full" ReactionRuleRef2AttrTag="r05_EGF_split" LocationX="523" LocationY="107" /><ReactionRuleShapeTag NodeReferenceModeAttrTag="full" ReactionRuleRef2AttrTag="r27_p1016_PIK3R1N" LocationX="496" LocationY="1032" /><RuleParticipantFullShapeTag NodeReferenceModeAttrTag="full" RuleParticipantRefAttrTag="EGFR(Y998~pY!1).SH2D1B(SH2!1)" LocationX="113" LocationY="1311" /><ReactionRuleShapeTag NodeReferenceModeAttrTag="full" ReactionRuleRef2AttrTag="r06_EGFxEGFR_dimer" LocationX="551" LocationY="427" /><LocalizedCompoundShape NodeReferenceModeAttrTag="full" LocalizedCompoundRef="SHB_SH2" LocationX="545" LocationY="1423" /><RuleParticipantFullShapeTag NodeReferenceModeAttrTag="full" RuleParticipantRefAttrTag="EGF(loc~ec,rec!1)%1.EGFR(dim,lig!1,loc~pm)%3" LocationX="37" LocationY="875" /><ReactionRuleShapeTag NodeReferenceModeAttrTag="full" ReactionRuleRef2AttrTag="r42_p1092_GRB2" LocationX="242" LocationY="411" /><LocalizedCompoundShape NodeReferenceModeAttrTag="full" LocalizedCompoundRef="LCK_SH2" LocationX="221" LocationY="860" /><RuleParticipantFullShapeTag NodeReferenceModeAttrTag="full" RuleParticipantRefAttrTag="EGFR(Y1110~Y)" LocationX="631" LocationY="608" /><RuleParticipantFullShapeTag NodeReferenceModeAttrTag="full" RuleParticipantRefAttrTag="EGFR(Y1110~pY!1).RASA1(SH2C!1,SH2N)" LocationX="671" LocationY="1341" /><ReactionRuleShapeTag NodeReferenceModeAttrTag="full" ReactionRuleRef2AttrTag="r83_p998_SH2B2" LocationX="703" LocationY="1468" /><ReactionRuleShapeTag NodeReferenceModeAttrTag="full" ReactionRuleRef2AttrTag="r84_p998_SH2D1B" LocationX="67" LocationY="895" /><RuleParticipantFullShapeTag NodeReferenceModeAttrTag="full" RuleParticipantRefAttrTag="EGFR(Y998~pY!1).YES1(SH2!1)" LocationX="741" LocationY="940" /><RuleParticipantFullShapeTag NodeReferenceModeAttrTag="full" RuleParticipantRefAttrTag="EGFR(Y1016~pY!1).LCK(SH2!1)" LocationX="455" LocationY="659" /><RuleParticipantFullShapeTag NodeReferenceModeAttrTag="full" RuleParticipantRefAttrTag="EGFR(dim!1,lig,loc~pm)%1.EGFR(dim!1,lig,loc~pm)%2" LocationX="710" LocationY="328" /><ReactionRuleShapeTag NodeReferenceModeAttrTag="full" ReactionRuleRef2AttrTag="r39_p1016_VAV3" LocationX="322" LocationY="820" /><RuleParticipantFullShapeTag NodeReferenceModeAttrTag="full" RuleParticipantRefAttrTag="EGFR(Y998~pY!1).PIK3R3(SH2C,SH2N!1)" LocationX="350" LocationY="845" /><ReactionRuleShapeTag NodeReferenceModeAttrTag="full" ReactionRuleRef2AttrTag="r57_p1110_SRC" LocationX="231" LocationY="103" /><RuleParticipantFullShapeTag NodeReferenceModeAttrTag="full" RuleParticipantRefAttrTag="EGFR(Y1197~Y,dim!1)%2.EGFR(dim!1,lig!+)%1" LocationX="223" LocationY="126" /><ReactionRuleShapeTag NodeReferenceModeAttrTag="full" ReactionRuleRef2AttrTag="r09_phos1092" LocationX="643" LocationY="1089" /><RuleParticipantFullShapeTag NodeReferenceModeAttrTag="full" RuleParticipantRefAttrTag="EGFR(Y1016~pY!1).PLCG1(SH2C!1,SH2N)" LocationX="71" LocationY="410" /><RuleParticipantFullShapeTag NodeReferenceModeAttrTag="full" RuleParticipantRefAttrTag="EGFR(Y1016~pY!1).SRC(SH2!1)" LocationX="410" LocationY="245" /><RuleParticipantFullShapeTag NodeReferenceModeAttrTag="full" RuleParticipantRefAttrTag="EGFR(Y1110~pY!1).SHC2(PTB!1)" LocationX="113" LocationY="181" /><ReactionRuleShapeTag NodeReferenceModeAttrTag="full" ReactionRuleRef2AttrTag="r24_dephos1197" LocationX="191" LocationY="144" /><LocalizedCompoundShape NodeReferenceModeAttrTag="full" LocalizedCompoundRef="PLCG1_SH2N_SH2C" LocationX="346" LocationY="1494" /><ReactionRuleShapeTag NodeReferenceModeAttrTag="full" ReactionRuleRef2AttrTag="r07_phos998" LocationX="181" LocationY="1206" /><RuleParticipantFullShapeTag NodeReferenceModeAttrTag="full" RuleParticipantRefAttrTag="EGFR(Y998~pY!1).SHD(SH2!1)" LocationX="522" LocationY="108" /><ReactionRuleShapeTag NodeReferenceModeAttrTag="full" ReactionRuleRef2AttrTag="r86_p998_SH2D3C" LocationX="282" LocationY="232" /><RuleParticipantFullShapeTag NodeReferenceModeAttrTag="full" RuleParticipantRefAttrTag="EGFR(Y998~pY!1).SHC2(PTB!1)" LocationX="682" LocationY="896" /><RuleParticipantFullShapeTag NodeReferenceModeAttrTag="full" RuleParticipantRefAttrTag="EGFR(Y1172~pY!1).PIK3R3(SH2C,SH2N!1)" LocationX="714" LocationY="390" /><ReactionRuleShapeTag NodeReferenceModeAttrTag="full" ReactionRuleRef2AttrTag="r49_p1092_SH2D2A" LocationX="456" LocationY="619" /><RuleParticipantFullShapeTag NodeReferenceModeAttrTag="full" RuleParticipantRefAttrTag="EGFR(Y998~pY!1).TEC(SH2!1)" LocationX="432" LocationY="817" /><RuleParticipantFullShapeTag NodeReferenceModeAttrTag="full" RuleParticipantRefAttrTag="EGFR(Y1197~pY)" LocationX="318" LocationY="899" /><RuleParticipantFullShapeTag NodeReferenceModeAttrTag="full" RuleParticipantRefAttrTag="EGFR(Y1110~pY!1).RASA1(SH2C,SH2N!1)" LocationX="381" LocationY="226" /><RuleParticipantFullShapeTag NodeReferenceModeAttrTag="full" RuleParticipantRefAttrTag="EGFR(Y1016~pY!1).VAV3(SH2!1)" LocationX="26" LocationY="1129" /><LocalizedCompoundShape NodeReferenceModeAttrTag="full" LocalizedCompoundRef="TEC_SH2" LocationX="294" LocationY="203" /><RuleParticipantFullShapeTag NodeReferenceModeAttrTag="full" RuleParticipantRefAttrTag="EGFR(Y1092~pY)" LocationX="428" LocationY="777" /><LocalizedCompoundShape NodeReferenceModeAttrTag="full" LocalizedCompoundRef="SRC_SH2" LocationX="561" LocationY="591" /><RuleParticipantFullShapeTag NodeReferenceModeAttrTag="full" RuleParticipantRefAttrTag="EGFR(Y1197~pY!1).PLCG1(SH2C,SH2N!1)" LocationX="718" LocationY="1230" /><LocalizedCompoundShape NodeReferenceModeAttrTag="full" LocalizedCompoundRef="BLK_SH2" LocationX="89" LocationY="1451" /><RuleParticipantFullShapeTag NodeReferenceModeAttrTag="full" RuleParticipantRefAttrTag="EGFR(Y1110~pY!1).SHB(SH2!1)" LocationX="707" LocationY="1468" /><ReactionRuleShapeTag NodeReferenceModeAttrTag="full" ReactionRuleRef2AttrTag="r95_p998_YES1" LocationX="380" LocationY="1239" /><ReactionRuleShapeTag NodeReferenceModeAttrTag="full" ReactionRuleRef2AttrTag="r78_p998_LCK" LocationX="483" LocationY="987" /><ReactionRuleShapeTag NodeReferenceModeAttrTag="full" ReactionRuleRef2AttrTag="r02_EGF_dimer_bind" LocationX="268" LocationY="1498" /><RuleParticipantFullShapeTag NodeReferenceModeAttrTag="full" RuleParticipantRefAttrTag="EGFR(Y1172~pY!1).STAP1(SH2!1)" LocationX="229" LocationY="1245" /><RuleParticipantFullShapeTag NodeReferenceModeAttrTag="full" RuleParticipantRefAttrTag="EGFR(Y1197~pY!1).SHC1(PTB!1,SH2)" LocationX="535" LocationY="964" /><ReactionRuleShapeTag NodeReferenceModeAttrTag="full" ReactionRuleRef2AttrTag="r96_internal_EGF_dimer" LocationX="149" LocationY="1076" /><ReactionRuleShapeTag NodeReferenceModeAttrTag="full" ReactionRuleRef2AttrTag="r74_p1197_SHC1" LocationX="353" LocationY="114" /><LocalizedCompoundShape NodeReferenceModeAttrTag="full" LocalizedCompoundRef="SOCS6_SH2" LocationX="471" LocationY="487" /><ReactionRuleShapeTag NodeReferenceModeAttrTag="full" ReactionRuleRef2AttrTag="r94_p998_TEC" LocationX="623" LocationY="977" /><ReactionRuleShapeTag NodeReferenceModeAttrTag="full" ReactionRuleRef2AttrTag="r44_p1092_HSH2D" LocationX="605" LocationY="46" /><RuleParticipantFullShapeTag NodeReferenceModeAttrTag="full" RuleParticipantRefAttrTag="EGFR(Y1197~Y,dim!+,lig!+)" LocationX="562" LocationY="1363" /><ReactionRuleShapeTag NodeReferenceModeAttrTag="full" ReactionRuleRef2AttrTag="r52_p1110_RASA1N" LocationX="731" LocationY="522" /><RuleParticipantFullShapeTag NodeReferenceModeAttrTag="full" RuleParticipantRefAttrTag="EGFR(Y1197~pY,dim!+,lig!+)" LocationX="621" LocationY="1229" /><RuleParticipantFullShapeTag NodeReferenceModeAttrTag="full" RuleParticipantRefAttrTag="EGFR(Y998~pY,dim!+,lig!+)" LocationX="573" LocationY="1015" /><RuleParticipantFullShapeTag NodeReferenceModeAttrTag="full" RuleParticipantRefAttrTag="EGFR(Y1197~pY!1).SH2B3(SH2!1)" LocationX="128" LocationY="468" /><RuleParticipantFullShapeTag NodeReferenceModeAttrTag="full" RuleParticipantRefAttrTag="EGF(loc~ec,rec!1).EGFR(dim,lig!1,loc~pm)%1" LocationX="246" LocationY="589" /><RuleParticipantFullShapeTag NodeReferenceModeAttrTag="full" RuleParticipantRefAttrTag="EGFR(Y1016~Y,dim!1)%2.EGFR(dim!1,lig!+)%1" LocationX="329" LocationY="1277" /><RuleParticipantFullShapeTag NodeReferenceModeAttrTag="full" RuleParticipantRefAttrTag="EGF(loc~ec,rec!2)%2.EGFR(dim,lig!2,loc~pm)%4" LocationX="683" LocationY="638" /><ReactionRuleShapeTag NodeReferenceModeAttrTag="full" ReactionRuleRef2AttrTag="r18_dim_phos1197" LocationX="84" LocationY="962" /><LocalizedCompoundShape NodeReferenceModeAttrTag="molecule" LocalizedCompoundRef="SH2D3C_SH2" LocationX="32" LocationY="1498" /><ReactionRuleShapeTag NodeReferenceModeAttrTag="molecule" ReactionRuleRef2AttrTag="r22_dephos1110" LocationX="766" LocationY="1321" /><LocalizedCompoundShape NodeReferenceModeAttrTag="molecule" LocalizedCompoundRef="FES_SH2" LocationX="22" LocationY="47" /><ReactionRuleShapeTag NodeReferenceModeAttrTag="molecule" ReactionRuleRef2AttrTag="r27_p1016_PIK3R1N" LocationX="0" LocationY="382" /><ReactionRuleShapeTag NodeReferenceModeAttrTag="molecule" ReactionRuleRef2AttrTag="r53_p1110_SH2D3C" LocationX="0" LocationY="1491" /><RuleParticipantShortShapeTag NodeReferenceModeAttrTag="molecule" RuleParticipantRefAttrTag="EGFR(Y1016~pY!1).PIK3R3(SH2C!1,SH2N)" LocationX="309" LocationY="601" /><RuleParticipantShortShapeTag NodeReferenceModeAttrTag="molecule" RuleParticipantRefAttrTag="EGFR(Y998~pY!1).PTPN11(SH2!1)" LocationX="519" LocationY="1025" /><ReactionRuleShapeTag NodeReferenceModeAttrTag="molecule" ReactionRuleRef2AttrTag="r74_p1197_SHC1" LocationX="0" LocationY="1717" /><ReactionRuleShapeTag NodeReferenceModeAttrTag="molecule" ReactionRuleRef2AttrTag="r17_dim_phos1172" LocationX="703" LocationY="237" /><ReactionRuleShapeTag NodeReferenceModeAttrTag="molecule" ReactionRuleRef2AttrTag="r94_p998_TEC" LocationX="0" LocationY="2349" /><RuleParticipantShortShapeTag NodeReferenceModeAttrTag="molecule" RuleParticipantRefAttrTag="EGFR(Y1092~pY!1).GRB7(SH2!1)" LocationX="82" LocationY="160" /><ReactionRuleShapeTag NodeReferenceModeAttrTag="molecule" ReactionRuleRef2AttrTag="r19_dephos998" LocationX="696" LocationY="1138" /><RuleParticipantShortShapeTag NodeReferenceModeAttrTag="molecule" RuleParticipantRefAttrTag="EGFR(Y1110~pY!1).SHB(SH2!1)" LocationX="505" LocationY="1567" /><ReactionRuleShapeTag NodeReferenceModeAttrTag="molecule" ReactionRuleRef2AttrTag="r44_p1092_HSH2D" LocationX="0" LocationY="203" /><ReactionRuleShapeTag NodeReferenceModeAttrTag="molecule" ReactionRuleRef2AttrTag="r20_dephos1016" LocationX="767" LocationY="1190" /><ReactionRuleShapeTag NodeReferenceModeAttrTag="molecule" ReactionRuleRef2AttrTag="r84_p998_SH2D1B" LocationX="0" LocationY="1364" /><ReactionRuleShapeTag NodeReferenceModeAttrTag="molecule" ReactionRuleRef2AttrTag="r31_p1016_PLCG1C" LocationX="0" LocationY="748" /><RuleParticipantShortShapeTag NodeReferenceModeAttrTag="molecule" RuleParticipantRefAttrTag="EGFR(Y1016~pY!1).LCK(SH2!1)" LocationX="148" LocationY="288" /><LocalizedCompoundShape NodeReferenceModeAttrTag="molecule" LocalizedCompoundRef="VAV2_SH2" LocationX="24" LocationY="2426" /><ReactionRuleShapeTag NodeReferenceModeAttrTag="molecule" ReactionRuleRef2AttrTag="r28_p1016_PIK3R2N" LocationX="0" LocationY="416" /><ReactionRuleShapeTag NodeReferenceModeAttrTag="molecule" ReactionRuleRef2AttrTag="r23_dephos1172" LocationX="733" LocationY="1368" /><ReactionRuleShapeTag NodeReferenceModeAttrTag="molecule" ReactionRuleRef2AttrTag="r81_p998_PTPN11N" LocationX="0" LocationY="1031" /><ReactionRuleShapeTag NodeReferenceModeAttrTag="molecule" ReactionRuleRef2AttrTag="r48_p1092_PLCG1C" LocationX="0" LocationY="781" /><RuleParticipantShortShapeTag NodeReferenceModeAttrTag="molecule" RuleParticipantRefAttrTag="EGFR(Y1092~pY!1).GRAP2(SH2!1)" LocationX="47" LocationY="84" /><ReactionRuleShapeTag NodeReferenceModeAttrTag="molecule" ReactionRuleRef2AttrTag="r10_phos1110" LocationX="773" LocationY="1307" /><RuleParticipantShortShapeTag NodeReferenceModeAttrTag="molecule" RuleParticipantRefAttrTag="EGFR(Y1197~pY!1).SH2D1B(SH2!1)" LocationX="609" LocationY="1350" /><RuleParticipantShortShapeTag NodeReferenceModeAttrTag="molecule" RuleParticipantRefAttrTag="EGFR(Y1016~pY!1).RASA1(SH2C,SH2N!1)" LocationX="583" LocationY="1146" /><RuleParticipantShortShapeTag NodeReferenceModeAttrTag="molecule" RuleParticipantRefAttrTag="EGFR(Y1016~pY!1).VAV3(SH2!1)" LocationX="77" LocationY="2464" /><ReactionRuleShapeTag NodeReferenceModeAttrTag="molecule" ReactionRuleRef2AttrTag="r97_internal_2EGF_dimer" LocationX="699" LocationY="433" /><LocalizedCompoundShape NodeReferenceModeAttrTag="molecule" LocalizedCompoundRef="SHC2_PTB" LocationX="24" LocationY="1887" /><LocalizedCompoundShape NodeReferenceModeAttrTag="molecule" LocalizedCompoundRef="YES1_SH2" LocationX="25" LocationY="2540" /><RuleParticipantShortShapeTag NodeReferenceModeAttrTag="molecule" RuleParticipantRefAttrTag="EGFR(Y998~pY!1).TEC(SH2!1)" LocationX="129" LocationY="2349" /><LocalizedCompoundShape NodeReferenceModeAttrTag="molecule" LocalizedCompoundRef="SHD_SH2" LocationX="21" LocationY="2028" /><ReactionRuleShapeTag NodeReferenceModeAttrTag="molecule" ReactionRuleRef2AttrTag="r18_dim_phos1197" LocationX="594" LocationY="331" /><LocalizedCompoundShape NodeReferenceModeAttrTag="molecule" LocalizedCompoundRef="SHC4_SH2" LocationX="24" LocationY="1979" /><ReactionRuleShapeTag NodeReferenceModeAttrTag="molecule" ReactionRuleRef2AttrTag="r72_p1197_SH2B3" LocationX="0" LocationY="1297" /><ReactionRuleShapeTag NodeReferenceModeAttrTag="molecule" ReactionRuleRef2AttrTag="r15_dim_phos1092" LocationX="467" LocationY="256" /><ReactionRuleShapeTag NodeReferenceModeAttrTag="molecule" ReactionRuleRef2AttrTag="r96_internal_EGF_dimer" LocationX="812" LocationY="465" /><ReactionRuleShapeTag NodeReferenceModeAttrTag="molecule" ReactionRuleRef2AttrTag="r58_p1172_LCK" LocationX="0" LocationY="305" /><ReactionRuleShapeTag NodeReferenceModeAttrTag="molecule" ReactionRuleRef2AttrTag="r88_p998_SHC2PTB" LocationX="0" LocationY="1941" /><LocalizedCompoundShape NodeReferenceModeAttrTag="molecule" LocalizedCompoundRef="LCK_SH2" LocationX="20" LocationY="277" /><LocalizedCompoundShape NodeReferenceModeAttrTag="molecule" LocalizedCompoundRef="SOCS6_SH2" LocationX="30" LocationY="2183" /><ReactionRuleShapeTag NodeReferenceModeAttrTag="molecule" ReactionRuleRef2AttrTag="r30_p1016_PIK3R3N" LocationX="0" LocationY="533" /><LocalizedCompoundShape NodeReferenceModeAttrTag="molecule" LocalizedCompoundRef="PIK3R1_SH2" LocationX="29" LocationY="375" /><ReactionRuleShapeTag NodeReferenceModeAttrTag="molecule" ReactionRuleRef2AttrTag="r08_phos1016" LocationX="755" LocationY="1172" /><ReactionRuleShapeTag NodeReferenceModeAttrTag="molecule" ReactionRuleRef2AttrTag="r89_p998_SHC4" LocationX="0" LocationY="1980" /><RuleParticipantShortShapeTag NodeReferenceModeAttrTag="molecule" RuleParticipantRefAttrTag="EGFR(Y1016~pY!1).PTK6(SH2!1)" LocationX="492" LocationY="977" /><LocalizedCompoundShape NodeReferenceModeAttrTag="molecule" LocalizedCompoundRef="STAP1_SH2" LocationX="26" LocationY="2303" /><ReactionRuleShapeTag NodeReferenceModeAttrTag="molecule" ReactionRuleRef2AttrTag="r45_p1092_PIK3R2N" LocationX="0" LocationY="450" /><ReactionRuleShapeTag NodeReferenceModeAttrTag="molecule" ReactionRuleRef2AttrTag="r80_p998_PLCG1C" LocationX="0" LocationY="925" /><ReactionRuleShapeTag NodeReferenceModeAttrTag="molecule" ReactionRuleRef2AttrTag="r03_2EGF_dimer" LocationX="804" LocationY="283" /><ReactionRuleShapeTag NodeReferenceModeAttrTag="molecule" ReactionRuleRef2AttrTag="r99_degrade_2EGF_dimer" LocationX="569" LocationY="361" /><ReactionRuleShapeTag NodeReferenceModeAttrTag="molecule" ReactionRuleRef2AttrTag="r56_p1110_SHC2PTB" LocationX="0" LocationY="1835" /><RuleParticipantShortShapeTag NodeReferenceModeAttrTag="molecule" RuleParticipantRefAttrTag="EGFR(Y1016~pY!1).PIK3R2(SH2!1)" LocationX="222" LocationY="439" /><ReactionRuleShapeTag NodeReferenceModeAttrTag="molecule" ReactionRuleRef2AttrTag="r82_p998_RASA1N" LocationX="0" LocationY="1215" /><ReactionRuleShapeTag NodeReferenceModeAttrTag="molecule" ReactionRuleRef2AttrTag="r90_p998_SHD" LocationX="0" LocationY="2026" /><ReactionRuleShapeTag NodeReferenceModeAttrTag="molecule" ReactionRuleRef2AttrTag="r24_dephos1197" LocationX="679" LocationY="1403" /><LocalizedCompoundShape NodeReferenceModeAttrTag="molecule" LocalizedCompoundRef="VAV3_SH2" LocationX="24" LocationY="2462" /><ReactionRuleShapeTag NodeReferenceModeAttrTag="molecule" ReactionRuleRef2AttrTag="r77_p998_BLK" LocationX="0" LocationY="15" /><ReactionRuleShapeTag NodeReferenceModeAttrTag="molecule" ReactionRuleRef2AttrTag="r34_p1016_SH2D3C" LocationX="0" LocationY="1461" /><ReactionRuleShapeTag NodeReferenceModeAttrTag="molecule" ReactionRuleRef2AttrTag="r69_p1172_YES1" LocationX="0" LocationY="2543" /><RuleParticipantShortShapeTag NodeReferenceModeAttrTag="molecule" RuleParticipantRefAttrTag="BLK(SH2!1).EGFR(Y998~pY!1)" LocationX="25" LocationY="14" /><RuleParticipantShortShapeTag NodeReferenceModeAttrTag="molecule" RuleParticipantRefAttrTag="EGFR(Y1172~pY!1).STAP1(SH2!1)" LocationX="152" LocationY="2305" /><LocalizedCompoundShape NodeReferenceModeAttrTag="molecule" LocalizedCompoundRef="SHC1_SH2_PTB" LocationX="35" LocationY="1693" /><RuleParticipantShortShapeTag NodeReferenceModeAttrTag="molecule" RuleParticipantRefAttrTag="EGF(loc~ec,rec!2)%1.EGF(loc~ec,rec!3)%2.EGFR(dim!1,lig!2,loc~pm)%3.EGFR(dim!1,lig!3,loc~pm)%4" LocationX="690" LocationY="364" /><ReactionRuleShapeTag NodeReferenceModeAttrTag="molecule" ReactionRuleRef2AttrTag="r63_p1172_RASA1N" LocationX="0" LocationY="1181" /><ReactionRuleShapeTag NodeReferenceModeAttrTag="molecule" ReactionRuleRef2AttrTag="r43_p1092_GRB7" LocationX="0" LocationY="162" /><ReactionRuleShapeTag NodeReferenceModeAttrTag="molecule" ReactionRuleRef2AttrTag="r92_p998_SOCS5" LocationX="0" LocationY="2144" /><RuleParticipantShortShapeTag NodeReferenceModeAttrTag="molecule" RuleParticipantRefAttrTag="EGFR(dim!1,lig,loc~pm)%1.EGFR(dim!1,lig,loc~pm)%2" LocationX="594" LocationY="210" /><ReactionRuleShapeTag NodeReferenceModeAttrTag="molecule" ReactionRuleRef2AttrTag="r55_p1110_SHC1PTB" LocationX="0" LocationY="1642" /><RuleParticipantShortShapeTag NodeReferenceModeAttrTag="molecule" RuleParticipantRefAttrTag="EGFR(Y1092~pY!1).GRB2(SH2!1)" LocationX="70" LocationY="120" /><RuleParticipantShortShapeTag NodeReferenceModeAttrTag="molecule" RuleParticipantRefAttrTag="EGFR(Y1016~pY!1).SRC(SH2!1)" LocationX="180" LocationY="2243" /><ReactionRuleShapeTag NodeReferenceModeAttrTag="molecule" ReactionRuleRef2AttrTag="r52_p1110_RASA1N" LocationX="0" LocationY="1143" /><LocalizedCompoundShape NodeReferenceModeAttrTag="molecule" LocalizedCompoundRef="SH2B3_SH2" LocationX="26" LocationY="1290" /><LocalizedCompoundShape NodeReferenceModeAttrTag="molecule" LocalizedCompoundRef="SRC_SH2" LocationX="21" LocationY="2238" /><ReactionRuleShapeTag NodeReferenceModeAttrTag="molecule" ReactionRuleRef2AttrTag="r98_degrade_EGF_dimer" LocationX="643" LocationY="482" /><LocalizedCompoundShape NodeReferenceModeAttrTag="molecule" LocalizedCompoundRef="SOCS5_SH2" LocationX="29" LocationY="2141" /><LocalizedCompoundShape NodeReferenceModeAttrTag="molecule" LocalizedCompoundRef="TEC_SH2" LocationX="22" LocationY="2347" /><ReactionRuleShapeTag NodeReferenceModeAttrTag="molecule" ReactionRuleRef2AttrTag="r51_p1110_RASA1C" LocationX="0" LocationY="1107" /><RuleParticipantShortShapeTag NodeReferenceModeAttrTag="molecule" RuleParticipantRefAttrTag="EGFR(dim,lig,loc~pm)" LocationX="616" LocationY="1265" /><RuleParticipantShortShapeTag NodeReferenceModeAttrTag="molecule" RuleParticipantRefAttrTag="EGFR(Y1092~pY!1).SH2D2A(SH2!1)" LocationX="581" LocationY="1409" /><RuleParticipantShortShapeTag NodeReferenceModeAttrTag="molecule" RuleParticipantRefAttrTag="EGF(loc~ec,rec!1).EGFR(dim,lig!1,loc~pm)" LocationX="1111" LocationY="418" /><ReactionRuleShapeTag NodeReferenceModeAttrTag="molecule" ReactionRuleRef2AttrTag="r73_p1197_SH2D1B" LocationX="0" LocationY="1331" /><LocalizedCompoundShape NodeReferenceModeAttrTag="molecule" LocalizedCompoundRef="SH2B2_SH2" LocationX="26" LocationY="1247" /><ReactionRuleShapeTag NodeReferenceModeAttrTag="molecule" ReactionRuleRef2AttrTag="r11_phos1172" LocationX="745" LocationY="1358" /><LocalizedCompoundShape NodeReferenceModeAttrTag="molecule" LocalizedCompoundRef="SHB_SH2" LocationX="20" LocationY="1572" /><LocalizedCompoundShape NodeReferenceModeAttrTag="molecule" LocalizedCompoundRef="BLK_SH2" LocationX="22" LocationY="14" /><ReactionRuleShapeTag NodeReferenceModeAttrTag="molecule" ReactionRuleRef2AttrTag="r05_EGF_split" LocationX="709" LocationY="653" /><LocalizedCompoundShape NodeReferenceModeAttrTag="molecule" LocalizedCompoundRef="PLCG1_SH2N_SH2C" LocationX="46" LocationY="818" /><RuleParticipantShortShapeTag NodeReferenceModeAttrTag="molecule" RuleParticipantRefAttrTag="EGFR(Y1016~pY!1).SHC1(PTB,SH2!1)" LocationX="446" LocationY="1699" /><RuleParticipantShortShapeTag NodeReferenceModeAttrTag="molecule" RuleParticipantRefAttrTag="EGFR(Y998~pY!1).SHD(SH2!1)" LocationX="289" LocationY="2026" /><ReactionRuleShapeTag NodeReferenceModeAttrTag="molecule" ReactionRuleRef2AttrTag="r21_dephos1092" LocationX="779" LocationY="1266" /><ReactionRuleShapeTag NodeReferenceModeAttrTag="molecule" ReactionRuleRef2AttrTag="r64_p1172_SH2D3C" LocationX="0" LocationY="1520" /><RuleParticipantShortShapeTag NodeReferenceModeAttrTag="molecule" RuleParticipantRefAttrTag="EGFR(Y1016~pY!1).SH2D3C(SH2!1)" LocationX="541" LocationY="1501" /><RuleParticipantShortShapeTag NodeReferenceModeAttrTag="molecule" RuleParticipantRefAttrTag="EGFR(Y1197~pY!1).SH2B3(SH2!1)" LocationX="114" LocationY="1310" /><RuleParticipantShortShapeTag NodeReferenceModeAttrTag="molecule" RuleParticipantRefAttrTag="EGFR(Y1016~pY!1).PIK3R1(SH2!1)" LocationX="192" LocationY="382" /><ReactionRuleShapeTag NodeReferenceModeAttrTag="molecule" ReactionRuleRef2AttrTag="r66_p1172_SHC2PTB" LocationX="0" LocationY="1872" /><RuleParticipantShortShapeTag NodeReferenceModeAttrTag="molecule" RuleParticipantRefAttrTag="EGFR(Y998~pY!1).SOCS6(SH2!1)" LocationX="211" LocationY="2179" /><ReactionRuleShapeTag NodeReferenceModeAttrTag="molecule" ReactionRuleRef2AttrTag="r25_p1016_FES" LocationX="0" LocationY="50" /><ReactionRuleShapeTag NodeReferenceModeAttrTag="molecule" ReactionRuleRef2AttrTag="r78_p998_LCK" LocationX="0" LocationY="340" /><ReactionRuleShapeTag NodeReferenceModeAttrTag="molecule" ReactionRuleRef2AttrTag="r60_p1172_PIK3R3N" LocationX="0" LocationY="678" /><LocalizedCompoundShape NodeReferenceModeAttrTag="molecule" LocalizedCompoundRef="EGFR_dimer_unphos" LocationX="562" LocationY="172" /><LocalizedCompoundShape NodeReferenceModeAttrTag="molecule" LocalizedCompoundRef="PTPN11_SH2" LocationX="30" LocationY="1024" /><ReactionRuleShapeTag NodeReferenceModeAttrTag="molecule" ReactionRuleRef2AttrTag="r36_p1016_SRC" LocationX="0" LocationY="2224" /><LocalizedCompoundShape NodeReferenceModeAttrTag="molecule" LocalizedCompoundRef="Degraded_Protein" LocationX="513" LocationY="466" /><ReactionRuleShapeTag NodeReferenceModeAttrTag="molecule" ReactionRuleRef2AttrTag="r65_p1172_SHC1PTB" LocationX="0" LocationY="1678" /><ReactionRuleShapeTag NodeReferenceModeAttrTag="molecule" ReactionRuleRef2AttrTag="r85_p998_SH2D2A" LocationX="0" LocationY="1435" /><ReactionRuleShapeTag NodeReferenceModeAttrTag="molecule" ReactionRuleRef2AttrTag="r06_EGFxEGFR_dimer" LocationX="945" LocationY="360" /><LocalizedCompoundShape NodeReferenceModeAttrTag="molecule" LocalizedCompoundRef="GRAP2_SH2" LocationX="28" LocationY="83" /><ReactionRuleShapeTag NodeReferenceModeAttrTag="molecule" ReactionRuleRef2AttrTag="r46_p1092_PIK3R3C" LocationX="0" LocationY="571" /><RuleParticipantShortShapeTag NodeReferenceModeAttrTag="molecule" RuleParticipantRefAttrTag="EGFR(Y1016~pY!1).VAV1(SH2!1)" LocationX="110" LocationY="2389" /><ReactionRuleShapeTag NodeReferenceModeAttrTag="molecule" ReactionRuleRef2AttrTag="r13_dim_phos998" LocationX="655" LocationY="141" /><ReactionRuleShapeTag NodeReferenceModeAttrTag="molecule" ReactionRuleRef2AttrTag="r54_p1110_SHB" LocationX="0" LocationY="1576" /><ReactionRuleShapeTag NodeReferenceModeAttrTag="molecule" ReactionRuleRef2AttrTag="r01_EGF_bind" LocationX="1324" LocationY="496" /><ReactionRuleShapeTag NodeReferenceModeAttrTag="molecule" ReactionRuleRef2AttrTag="r33_p1016_RASA1N" LocationX="0" LocationY="1067" /><ReactionRuleShapeTag NodeReferenceModeAttrTag="molecule" ReactionRuleRef2AttrTag="r41_p1092_GRAP2" LocationX="0" LocationY="85" /><ReactionRuleShapeTag NodeReferenceModeAttrTag="molecule" ReactionRuleRef2AttrTag="r71_p1197_PLCG1N" LocationX="0" LocationY="887" /><ReactionRuleShapeTag NodeReferenceModeAttrTag="molecule" ReactionRuleRef2AttrTag="r61_p1172_PLCG1C" LocationX="0" LocationY="816" /><ReactionRuleShapeTag NodeReferenceModeAttrTag="molecule" ReactionRuleRef2AttrTag="r86_p998_SH2D3C" LocationX="0" LocationY="1546" /><ReactionRuleShapeTag NodeReferenceModeAttrTag="molecule" ReactionRuleRef2AttrTag="r02_EGF_dimer_bind" LocationX="993" LocationY="92" /><ReactionRuleShapeTag NodeReferenceModeAttrTag="molecule" ReactionRuleRef2AttrTag="r32_p1016_PTK6" LocationX="0" LocationY="960" /><RuleParticipantShortShapeTag NodeReferenceModeAttrTag="molecule" RuleParticipantRefAttrTag="EGFR(Y1016~pY!1).VAV2(SH2!1)" LocationX="89" LocationY="2429" /><ReactionRuleShapeTag NodeReferenceModeAttrTag="molecule" ReactionRuleRef2AttrTag="r12_phos1197" LocationX="693" LocationY="1398" /><ReactionRuleShapeTag NodeReferenceModeAttrTag="molecule" ReactionRuleRef2AttrTag="r91_p998_SLA2" LocationX="0" LocationY="2107" /><LocalizedCompoundShape NodeReferenceModeAttrTag="molecule" LocalizedCompoundRef="PIK3R3_SH2N_SH2C" LocationX="47" LocationY="590" /><LocalizedCompoundShape NodeReferenceModeAttrTag="molecule" LocalizedCompoundRef="PTK6_SH2" LocationX="24" LocationY="965" /><ReactionRuleShapeTag NodeReferenceModeAttrTag="molecule" ReactionRuleRef2AttrTag="r35_p1016_SHC1" LocationX="0" LocationY="1611" /><ReactionRuleShapeTag NodeReferenceModeAttrTag="molecule" ReactionRuleRef2AttrTag="r26_p1016_LCK" LocationX="0" LocationY="239" /><ReactionRuleShapeTag NodeReferenceModeAttrTag="molecule" ReactionRuleRef2AttrTag="r40_p1016_YES1" LocationX="0" LocationY="2504" /><ReactionRuleShapeTag NodeReferenceModeAttrTag="molecule" ReactionRuleRef2AttrTag="r09_phos1092" LocationX="780" LocationY="1244" /><LocalizedCompoundShape NodeReferenceModeAttrTag="molecule" LocalizedCompoundRef="HSH2D_SH2" LocationX="28" LocationY="199" /><ReactionRuleShapeTag NodeReferenceModeAttrTag="molecule" ReactionRuleRef2AttrTag="r57_p1110_SRC" LocationX="0" LocationY="2267" /><ReactionRuleShapeTag NodeReferenceModeAttrTag="molecule" ReactionRuleRef2AttrTag="r39_p1016_VAV3" LocationX="0" LocationY="2466" /><ReactionRuleShapeTag NodeReferenceModeAttrTag="molecule" ReactionRuleRef2AttrTag="r49_p1092_SH2D2A" LocationX="0" LocationY="1401" /><LocalizedCompoundShape NodeReferenceModeAttrTag="molecule" LocalizedCompoundRef="GRB2_SH2" LocationX="24" LocationY="118" /><ReactionRuleShapeTag NodeReferenceModeAttrTag="molecule" ReactionRuleRef2AttrTag="r04_dimer" LocationX="385" LocationY="184" /><RuleParticipantShortShapeTag NodeReferenceModeAttrTag="molecule" RuleParticipantRefAttrTag="EGFR(Y1110~pY!1).SHC2(PTB!1)" LocationX="352" LocationY="1890" /><ReactionRuleShapeTag NodeReferenceModeAttrTag="molecule" ReactionRuleRef2AttrTag="r87_p998_SHC1PTB" LocationX="0" LocationY="1798" /><ReactionRuleShapeTag NodeReferenceModeAttrTag="molecule" ReactionRuleRef2AttrTag="r76_p1197_SHC2PTB" LocationX="0" LocationY="1907" /><RuleParticipantShortShapeTag NodeReferenceModeAttrTag="molecule" RuleParticipantRefAttrTag="EGFR(Y1172~pY!1).SLA2(SH2!1)" LocationX="257" LocationY="2087" /><ReactionRuleShapeTag NodeReferenceModeAttrTag="molecule" ReactionRuleRef2AttrTag="r16_dim_phos1110" LocationX="516" LocationY="305" /><LocalizedCompoundShape NodeReferenceModeAttrTag="molecule" LocalizedCompoundRef="EGFR_unphos" LocationX="834" LocationY="1273" /><LocalizedCompoundShape NodeReferenceModeAttrTag="molecule" LocalizedCompoundRef="RASA1_SH2N_SH2C" LocationX="47" LocationY="1137" /><RuleParticipantShortShapeTag NodeReferenceModeAttrTag="molecule" RuleParticipantRefAttrTag="EGFR(Y1016~pY!1).PLCG1(SH2C!1,SH2N)" LocationX="422" LocationY="835" /><LocalizedCompoundShape NodeReferenceModeAttrTag="molecule" LocalizedCompoundRef="PIK3R2_SH2" LocationX="30" LocationY="422" /><ReactionRuleShapeTag NodeReferenceModeAttrTag="molecule" ReactionRuleRef2AttrTag="r29_p1016_PIK3R3C" LocationX="0" LocationY="492" /><ReactionRuleShapeTag NodeReferenceModeAttrTag="molecule" ReactionRuleRef2AttrTag="r37_p1016_VAV1" LocationX="0" LocationY="2390" /><ReactionRuleShapeTag NodeReferenceModeAttrTag="molecule" ReactionRuleRef2AttrTag="r07_phos998" LocationX="674" LocationY="1129" /><ReactionRuleShapeTag NodeReferenceModeAttrTag="molecule" ReactionRuleRef2AttrTag="r38_p1016_VAV2" LocationX="0" LocationY="2430" /><LocalizedCompoundShape NodeReferenceModeAttrTag="molecule" LocalizedCompoundRef="SH2D1B_SH2" LocationX="29" LocationY="1343" /><RuleParticipantShortShapeTag NodeReferenceModeAttrTag="molecule" RuleParticipantRefAttrTag="EGFR(Y1016~pY!1).YES1(SH2!1)" LocationX="47" LocationY="2539" /><RuleParticipantShortShapeTag NodeReferenceModeAttrTag="molecule" RuleParticipantRefAttrTag="EGFR(Y1016~pY!1).FES(SH2!1)" LocationX="34" LocationY="50" /><RuleParticipantShortShapeTag NodeReferenceModeAttrTag="molecule" RuleParticipantRefAttrTag="EGFR(Y998~pY!1).SOCS5(SH2!1)" LocationX="230" LocationY="2142" /><LocalizedCompoundShape NodeReferenceModeAttrTag="molecule" LocalizedCompoundRef="EGF_rec_loce" LocationX="134" LocationY="71" /><ReactionRuleShapeTag NodeReferenceModeAttrTag="molecule" ReactionRuleRef2AttrTag="r59_p1172_PIK3R3C" LocationX="0" LocationY="642" /><RuleParticipantShortShapeTag NodeReferenceModeAttrTag="molecule" RuleParticipantRefAttrTag="EGFR(Y1092~pY!1).HSH2D(SH2!1)" LocationX="101" LocationY="202" /><RuleParticipantShortShapeTag NodeReferenceModeAttrTag="molecule" RuleParticipantRefAttrTag="EGFR(Y998~pY!1).SH2B2(SH2!1)" LocationX="79" LocationY="1243" /><ReactionRuleShapeTag NodeReferenceModeAttrTag="molecule" ReactionRuleRef2AttrTag="r95_p998_YES1" LocationX="0" LocationY="2584" /><ReactionRuleShapeTag NodeReferenceModeAttrTag="molecule" ReactionRuleRef2AttrTag="r14_dim_phos1016" LocationX="591" LocationY="129" /><ReactionRuleShapeTag NodeReferenceModeAttrTag="molecule" ReactionRuleRef2AttrTag="r79_p998_PIK3R3N" LocationX="0" LocationY="715" /><RuleParticipantShortShapeTag NodeReferenceModeAttrTag="molecule" RuleParticipantRefAttrTag="Degraded_Protein()" LocationX="504" LocationY="430" /><RuleParticipantShortShapeTag NodeReferenceModeAttrTag="molecule" RuleParticipantRefAttrTag="EGFR(Y998~pY!1).SHC4(SH2!1)" LocationX="308" LocationY="1978" /><RuleParticipantShortShapeTag NodeReferenceModeAttrTag="molecule" RuleParticipantRefAttrTag="EGF(loc~ec,rec!2).EGFR(dim!1,lig!2,loc~pm)%2.EGFR(dim!1,lig,loc~pm)%1" LocationX="861" LocationY="496" /><ReactionRuleShapeTag NodeReferenceModeAttrTag="molecule" ReactionRuleRef2AttrTag="r70_p1197_PLCG1C" LocationX="0" LocationY="851" /><ReactionRuleShapeTag NodeReferenceModeAttrTag="molecule" ReactionRuleRef2AttrTag="r68_p1172_STAP1" LocationX="0" LocationY="2308" /><LocalizedCompoundShape NodeReferenceModeAttrTag="molecule" LocalizedCompoundRef="GRB7_SH2" LocationX="24" LocationY="157" /><ReactionRuleShapeTag NodeReferenceModeAttrTag="molecule" ReactionRuleRef2AttrTag="r83_p998_SH2B2" LocationX="0" LocationY="1256" /><LocalizedCompoundShape NodeReferenceModeAttrTag="molecule" LocalizedCompoundRef="VAV1_SH2" LocationX="23" LocationY="2384" /><ReactionRuleShapeTag NodeReferenceModeAttrTag="molecule" ReactionRuleRef2AttrTag="r62_p1172_PTK6" LocationX="0" LocationY="997" /><ReactionRuleShapeTag NodeReferenceModeAttrTag="molecule" ReactionRuleRef2AttrTag="r42_p1092_GRB2" LocationX="0" LocationY="122" /><ReactionRuleShapeTag NodeReferenceModeAttrTag="molecule" ReactionRuleRef2AttrTag="r50_p1110_LCK" LocationX="0" LocationY="273" /><ReactionRuleShapeTag NodeReferenceModeAttrTag="molecule" ReactionRuleRef2AttrTag="r93_p998_SOCS6" LocationX="0" LocationY="2182" /><ReactionRuleShapeTag NodeReferenceModeAttrTag="molecule" ReactionRuleRef2AttrTag="r75_p1197_SHC1PTB" LocationX="0" LocationY="1756" /><LocalizedCompoundShape NodeReferenceModeAttrTag="molecule" LocalizedCompoundRef="SLA2_SH2" LocationX="23" LocationY="2084" /><LocalizedCompoundShape NodeReferenceModeAttrTag="molecule" LocalizedCompoundRef="SH2D2A_SH2" LocationX="32" LocationY="1410" /><ReactionRuleShapeTag NodeReferenceModeAttrTag="molecule" ReactionRuleRef2AttrTag="r67_p1172_SLA2" LocationX="0" LocationY="2068" /><ReactionRuleShapeTag NodeReferenceModeAttrTag="molecule" ReactionRuleRef2AttrTag="r47_p1092_PIK3R3N" LocationX="0" LocationY="607" /></Diagram><Diagram Name="ec" Structure="ec"><ReactionRuleShapeTag NodeReferenceModeAttrTag="full" ReactionRuleRef2AttrTag="r69_p1172_YES1" LocationX="128" LocationY="671" /><LocalizedCompoundShape NodeReferenceModeAttrTag="full" LocalizedCompoundRef="SH2D1B_SH2" LocationX="339" LocationY="794" /><ReactionRuleShapeTag NodeReferenceModeAttrTag="full" ReactionRuleRef2AttrTag="r89_p998_SHC4" LocationX="644" LocationY="628" /><ReactionRuleShapeTag NodeReferenceModeAttrTag="full" ReactionRuleRef2AttrTag="r65_p1172_SHC1PTB" LocationX="535" LocationY="380" /><ReactionRuleShapeTag NodeReferenceModeAttrTag="full" ReactionRuleRef2AttrTag="r22_dephos1110" LocationX="104" LocationY="315" /><LocalizedCompoundShape NodeReferenceModeAttrTag="full" LocalizedCompoundRef="PIK3R2_SH2" LocationX="161" LocationY="297" /><LocalizedCompoundShape NodeReferenceModeAttrTag="full" LocalizedCompoundRef="SLA2_SH2" LocationX="514" LocationY="506" /><ReactionRuleShapeTag NodeReferenceModeAttrTag="full" ReactionRuleRef2AttrTag="r62_p1172_PTK6" LocationX="447" LocationY="1169" /><LocalizedCompoundShape NodeReferenceModeAttrTag="full" LocalizedCompoundRef="RASA1_SH2N_SH2C" LocationX="423" LocationY="332" /><LocalizedCompoundShape NodeReferenceModeAttrTag="full" LocalizedCompoundRef="FES_SH2" LocationX="373" LocationY="167" /><LocalizedCompoundShape NodeReferenceModeAttrTag="full" LocalizedCompoundRef="GRB7_SH2" LocationX="118" LocationY="373" /><ReactionRuleShapeTag NodeReferenceModeAttrTag="full" ReactionRuleRef2AttrTag="r92_p998_SOCS5" LocationX="291" LocationY="171" /><ReactionRuleShapeTag NodeReferenceModeAttrTag="full" ReactionRuleRef2AttrTag="r30_p1016_PIK3R3N" LocationX="208" LocationY="502" /><ReactionRuleShapeTag NodeReferenceModeAttrTag="full" ReactionRuleRef2AttrTag="r37_p1016_VAV1" LocationX="646" LocationY="1152" /><ReactionRuleShapeTag NodeReferenceModeAttrTag="full" ReactionRuleRef2AttrTag="r20_dephos1016" LocationX="176" LocationY="1472" /><ReactionRuleShapeTag NodeReferenceModeAttrTag="full" ReactionRuleRef2AttrTag="r76_p1197_SHC2PTB" LocationX="660" LocationY="1341" /><ReactionRuleShapeTag NodeReferenceModeAttrTag="full" ReactionRuleRef2AttrTag="r75_p1197_SHC1PTB" LocationX="148" LocationY="417" /><ReactionRuleShapeTag NodeReferenceModeAttrTag="full" ReactionRuleRef2AttrTag="r53_p1110_SH2D3C" LocationX="201" LocationY="231" /><ReactionRuleShapeTag NodeReferenceModeAttrTag="full" ReactionRuleRef2AttrTag="r88_p998_SHC2PTB" LocationX="603" LocationY="942" /><ReactionRuleShapeTag NodeReferenceModeAttrTag="full" ReactionRuleRef2AttrTag="r19_dephos998" LocationX="788" LocationY="715" /><LocalizedCompoundShape NodeReferenceModeAttrTag="full" LocalizedCompoundRef="GRAP2_SH2" LocationX="88" LocationY="1394" /><ReactionRuleShapeTag NodeReferenceModeAttrTag="full" ReactionRuleRef2AttrTag="r14_dim_phos1016" LocationX="497" LocationY="1267" /><ReactionRuleShapeTag NodeReferenceModeAttrTag="full" ReactionRuleRef2AttrTag="r85_p998_SH2D2A" LocationX="328" LocationY="659" /><ReactionRuleShapeTag NodeReferenceModeAttrTag="full" ReactionRuleRef2AttrTag="r59_p1172_PIK3R3C" LocationX="675" LocationY="612" /><LocalizedCompoundShape NodeReferenceModeAttrTag="full" LocalizedCompoundRef="VAV3_SH2" LocationX="328" LocationY="511" /><ReactionRuleShapeTag NodeReferenceModeAttrTag="full" ReactionRuleRef2AttrTag="r50_p1110_LCK" LocationX="769" LocationY="718" /><LocalizedCompoundShape NodeReferenceModeAttrTag="full" LocalizedCompoundRef="EGFR_dimer_unphos" LocationX="318" LocationY="1304" /><ReactionRuleShapeTag NodeReferenceModeAttrTag="full" ReactionRuleRef2AttrTag="r23_dephos1172" LocationX="385" LocationY="1280" /><ReactionRuleShapeTag NodeReferenceModeAttrTag="full" ReactionRuleRef2AttrTag="r97_internal_2EGF_dimer" LocationX="47" LocationY="167" /><LocalizedCompoundShape NodeReferenceModeAttrTag="full" LocalizedCompoundRef="PIK3R3_SH2N_SH2C" LocationX="586" LocationY="1350" /><LocalizedCompoundShape NodeReferenceModeAttrTag="full" LocalizedCompoundRef="SH2D3C_SH2" LocationX="29" LocationY="1006" /><ReactionRuleShapeTag NodeReferenceModeAttrTag="full" ReactionRuleRef2AttrTag="r54_p1110_SHB" LocationX="486" LocationY="240" /><LocalizedCompoundShape NodeReferenceModeAttrTag="full" LocalizedCompoundRef="VAV2_SH2" LocationX="155" LocationY="402" /><ReactionRuleShapeTag NodeReferenceModeAttrTag="full" ReactionRuleRef2AttrTag="r61_p1172_PLCG1C" LocationX="527" LocationY="236" /><LocalizedCompoundShape NodeReferenceModeAttrTag="full" LocalizedCompoundRef="HSH2D_SH2" LocationX="367" LocationY="488" /><ReactionRuleShapeTag NodeReferenceModeAttrTag="full" ReactionRuleRef2AttrTag="r91_p998_SLA2" LocationX="234" LocationY="1046" /><LocalizedCompoundShape NodeReferenceModeAttrTag="full" LocalizedCompoundRef="YES1_SH2" LocationX="208" LocationY="888" /><ReactionRuleShapeTag NodeReferenceModeAttrTag="full" ReactionRuleRef2AttrTag="r66_p1172_SHC2PTB" LocationX="296" LocationY="1376" /><ReactionRuleShapeTag NodeReferenceModeAttrTag="full" ReactionRuleRef2AttrTag="r01_EGF_bind" LocationX="144" LocationY="504" /><LocalizedCompoundShape NodeReferenceModeAttrTag="full" LocalizedCompoundRef="SHC4_SH2" LocationX="687" LocationY="129" /><ReactionRuleShapeTag NodeReferenceModeAttrTag="full" ReactionRuleRef2AttrTag="r47_p1092_PIK3R3N" LocationX="386" LocationY="1155" /><ReactionRuleShapeTag NodeReferenceModeAttrTag="full" ReactionRuleRef2AttrTag="r28_p1016_PIK3R2N" LocationX="537" LocationY="397" /><LocalizedCompoundShape NodeReferenceModeAttrTag="full" LocalizedCompoundRef="SH2B2_SH2" LocationX="646" LocationY="1502" /><ReactionRuleShapeTag NodeReferenceModeAttrTag="full" ReactionRuleRef2AttrTag="r32_p1016_PTK6" LocationX="427" LocationY="1194" /><ReactionRuleShapeTag NodeReferenceModeAttrTag="full" ReactionRuleRef2AttrTag="r45_p1092_PIK3R2N" LocationX="818" LocationY="791" /><ReactionRuleShapeTag NodeReferenceModeAttrTag="full" ReactionRuleRef2AttrTag="r13_dim_phos998" LocationX="809" LocationY="117" /><ReactionRuleShapeTag NodeReferenceModeAttrTag="full" ReactionRuleRef2AttrTag="r90_p998_SHD" LocationX="219" LocationY="1465" /><ReactionRuleShapeTag NodeReferenceModeAttrTag="full" ReactionRuleRef2AttrTag="r73_p1197_SH2D1B" LocationX="460" LocationY="1304" /><ReactionRuleShapeTag NodeReferenceModeAttrTag="full" ReactionRuleRef2AttrTag="r72_p1197_SH2B3" LocationX="345" LocationY="1443" /><ReactionRuleShapeTag NodeReferenceModeAttrTag="full" ReactionRuleRef2AttrTag="r55_p1110_SHC1PTB" LocationX="35" LocationY="1419" /><ReactionRuleShapeTag NodeReferenceModeAttrTag="full" ReactionRuleRef2AttrTag="r63_p1172_RASA1N" LocationX="369" LocationY="1255" /><ReactionRuleShapeTag NodeReferenceModeAttrTag="full" ReactionRuleRef2AttrTag="r41_p1092_GRAP2" LocationX="429" LocationY="1122" /><ReactionRuleShapeTag NodeReferenceModeAttrTag="full" ReactionRuleRef2AttrTag="r82_p998_RASA1N" LocationX="354" LocationY="191" /><LocalizedCompoundShape NodeReferenceModeAttrTag="full" LocalizedCompoundRef="SH2D2A_SH2" LocationX="500" LocationY="324" /><ReactionRuleShapeTag NodeReferenceModeAttrTag="full" ReactionRuleRef2AttrTag="r26_p1016_LCK" LocationX="386" LocationY="571" /><ReactionRuleShapeTag NodeReferenceModeAttrTag="full" ReactionRuleRef2AttrTag="r93_p998_SOCS6" LocationX="718" LocationY="1342" /><LocalizedCompoundShape NodeReferenceModeAttrTag="full" LocalizedCompoundRef="SHC1_SH2_PTB" LocationX="125" LocationY="1083" /><ReactionRuleShapeTag NodeReferenceModeAttrTag="full" ReactionRuleRef2AttrTag="r15_dim_phos1092" LocationX="494" LocationY="1413" /><ReactionRuleShapeTag NodeReferenceModeAttrTag="full" ReactionRuleRef2AttrTag="r38_p1016_VAV2" LocationX="438" LocationY="1104" /><ReactionRuleShapeTag NodeReferenceModeAttrTag="full" ReactionRuleRef2AttrTag="r31_p1016_PLCG1C" LocationX="403" LocationY="1077" /><ReactionRuleShapeTag NodeReferenceModeAttrTag="full" ReactionRuleRef2AttrTag="r36_p1016_SRC" LocationX="759" LocationY="817" /><LocalizedCompoundShape NodeReferenceModeAttrTag="full" LocalizedCompoundRef="SH2B3_SH2" LocationX="225" LocationY="696" /><ReactionRuleShapeTag NodeReferenceModeAttrTag="full" ReactionRuleRef2AttrTag="r03_2EGF_dimer" LocationX="278" LocationY="100" /><ReactionRuleShapeTag NodeReferenceModeAttrTag="full" ReactionRuleRef2AttrTag="r98_degrade_EGF_dimer" LocationX="756" LocationY="1093" /><ReactionRuleShapeTag NodeReferenceModeAttrTag="full" ReactionRuleRef2AttrTag="r77_p998_BLK" LocationX="244" LocationY="584" /><LocalizedCompoundShape NodeReferenceModeAttrTag="full" LocalizedCompoundRef="VAV1_SH2" LocationX="302" LocationY="440" /><LocalizedCompoundShape NodeReferenceModeAttrTag="full" LocalizedCompoundRef="STAP1_SH2" LocationX="369" LocationY="491" /><ReactionRuleShapeTag NodeReferenceModeAttrTag="full" ReactionRuleRef2AttrTag="r56_p1110_SHC2PTB" LocationX="399" LocationY="227" /><ReactionRuleShapeTag NodeReferenceModeAttrTag="full" ReactionRuleRef2AttrTag="r12_phos1197" LocationX="485" LocationY="1194" /><ReactionRuleShapeTag NodeReferenceModeAttrTag="full" ReactionRuleRef2AttrTag="r40_p1016_YES1" LocationX="542" LocationY="761" /><ReactionRuleShapeTag NodeReferenceModeAttrTag="full" ReactionRuleRef2AttrTag="r48_p1092_PLCG1C" LocationX="288" LocationY="479" /><ReactionRuleShapeTag NodeReferenceModeAttrTag="full" ReactionRuleRef2AttrTag="r33_p1016_RASA1N" LocationX="549" LocationY="226" /><ReactionRuleShapeTag NodeReferenceModeAttrTag="full" ReactionRuleRef2AttrTag="r43_p1092_GRB7" LocationX="31" LocationY="976" /><ReactionRuleShapeTag NodeReferenceModeAttrTag="full" ReactionRuleRef2AttrTag="r11_phos1172" LocationX="731" LocationY="256" /><ReactionRuleShapeTag NodeReferenceModeAttrTag="full" ReactionRuleRef2AttrTag="r29_p1016_PIK3R3C" LocationX="440" LocationY="694" /><ReactionRuleShapeTag NodeReferenceModeAttrTag="full" ReactionRuleRef2AttrTag="r67_p1172_SLA2" LocationX="547" LocationY="535" /><ReactionRuleShapeTag NodeReferenceModeAttrTag="full" ReactionRuleRef2AttrTag="r64_p1172_SH2D3C" LocationX="739" LocationY="629" /><LocalizedCompoundShape NodeReferenceModeAttrTag="full" LocalizedCompoundRef="GRB2_SH2" LocationX="396" LocationY="136" /><ReactionRuleShapeTag NodeReferenceModeAttrTag="full" ReactionRuleRef2AttrTag="r60_p1172_PIK3R3N" LocationX="617" LocationY="382" /><ReactionRuleShapeTag NodeReferenceModeAttrTag="full" ReactionRuleRef2AttrTag="r04_dimer" LocationX="300" LocationY="896" /><ReactionRuleShapeTag NodeReferenceModeAttrTag="full" ReactionRuleRef2AttrTag="r08_phos1016" LocationX="344" LocationY="157" /><ReactionRuleShapeTag NodeReferenceModeAttrTag="full" ReactionRuleRef2AttrTag="r34_p1016_SH2D3C" LocationX="811" LocationY="1118" /><ReactionRuleShapeTag NodeReferenceModeAttrTag="full" ReactionRuleRef2AttrTag="r99_degrade_2EGF_dimer" LocationX="289" LocationY="636" /><ReactionRuleShapeTag NodeReferenceModeAttrTag="full" ReactionRuleRef2AttrTag="r58_p1172_LCK" LocationX="435" LocationY="1027" /><LocalizedCompoundShape NodeReferenceModeAttrTag="full" LocalizedCompoundRef="SHD_SH2" LocationX="190" LocationY="1211" /><ReactionRuleShapeTag NodeReferenceModeAttrTag="full" ReactionRuleRef2AttrTag="r16_dim_phos1110" LocationX="148" LocationY="606" /><LocalizedCompoundShape NodeReferenceModeAttrTag="full" LocalizedCompoundRef="EGFR_unphos" LocationX="85" LocationY="665" /><ReactionRuleShapeTag NodeReferenceModeAttrTag="full" ReactionRuleRef2AttrTag="r71_p1197_PLCG1N" LocationX="531" LocationY="993" /><LocalizedCompoundShape NodeReferenceModeAttrTag="full" LocalizedCompoundRef="PIK3R1_SH2" LocationX="469" LocationY="1409" /><LocalizedCompoundShape NodeReferenceModeAttrTag="full" LocalizedCompoundRef="SHC2_PTB" LocationX="16" LocationY="1007" /><LocalizedCompoundShape NodeReferenceModeAttrTag="full" LocalizedCompoundRef="SOCS5_SH2" LocationX="666" LocationY="852" /><ReactionRuleShapeTag NodeReferenceModeAttrTag="full" ReactionRuleRef2AttrTag="r51_p1110_RASA1C" LocationX="705" LocationY="385" /><LocalizedCompoundShape NodeReferenceModeAttrTag="full" LocalizedCompoundRef="PTK6_SH2" LocationX="367" LocationY="1264" /><ReactionRuleShapeTag NodeReferenceModeAttrTag="full" ReactionRuleRef2AttrTag="r10_phos1110" LocationX="428" LocationY="639" /><LocalizedCompoundShape NodeReferenceModeAttrTag="full" LocalizedCompoundRef="EGF_rec_loce" LocationX="42" LocationY="34" /><ReactionRuleShapeTag NodeReferenceModeAttrTag="full" ReactionRuleRef2AttrTag="r21_dephos1092" LocationX="155" LocationY="1022" /><ReactionRuleShapeTag NodeReferenceModeAttrTag="full" ReactionRuleRef2AttrTag="r70_p1197_PLCG1C" LocationX="315" LocationY="652" /><ReactionRuleShapeTag NodeReferenceModeAttrTag="full" ReactionRuleRef2AttrTag="r79_p998_PIK3R3N" LocationX="607" LocationY="1110" /><ReactionRuleShapeTag NodeReferenceModeAttrTag="full" ReactionRuleRef2AttrTag="r35_p1016_SHC1" LocationX="316" LocationY="758" /><ReactionRuleShapeTag NodeReferenceModeAttrTag="full" ReactionRuleRef2AttrTag="r87_p998_SHC1PTB" LocationX="495" LocationY="142" /><ReactionRuleShapeTag NodeReferenceModeAttrTag="full" ReactionRuleRef2AttrTag="r68_p1172_STAP1" LocationX="745" LocationY="483" /><ReactionRuleShapeTag NodeReferenceModeAttrTag="full" ReactionRuleRef2AttrTag="r81_p998_PTPN11N" LocationX="756" LocationY="635" /><LocalizedCompoundShape NodeReferenceModeAttrTag="full" LocalizedCompoundRef="PTPN11_SH2" LocationX="469" LocationY="405" /><ReactionRuleShapeTag NodeReferenceModeAttrTag="full" ReactionRuleRef2AttrTag="r46_p1092_PIK3R3C" LocationX="595" LocationY="1229" /><ReactionRuleShapeTag NodeReferenceModeAttrTag="full" ReactionRuleRef2AttrTag="r17_dim_phos1172" LocationX="161" LocationY="1038" /><ReactionRuleShapeTag NodeReferenceModeAttrTag="full" ReactionRuleRef2AttrTag="r80_p998_PLCG1C" LocationX="748" LocationY="266" /><ReactionRuleShapeTag NodeReferenceModeAttrTag="full" ReactionRuleRef2AttrTag="r25_p1016_FES" LocationX="37" LocationY="1291" /><LocalizedCompoundShape NodeReferenceModeAttrTag="full" LocalizedCompoundRef="Degraded_Protein" LocationX="366" LocationY="180" /><ReactionRuleShapeTag NodeReferenceModeAttrTag="full" ReactionRuleRef2AttrTag="r05_EGF_split" LocationX="523" LocationY="107" /><ReactionRuleShapeTag NodeReferenceModeAttrTag="full" ReactionRuleRef2AttrTag="r27_p1016_PIK3R1N" LocationX="496" LocationY="1032" /><ReactionRuleShapeTag NodeReferenceModeAttrTag="full" ReactionRuleRef2AttrTag="r06_EGFxEGFR_dimer" LocationX="551" LocationY="427" /><LocalizedCompoundShape NodeReferenceModeAttrTag="full" LocalizedCompoundRef="SHB_SH2" LocationX="545" LocationY="1423" /><ReactionRuleShapeTag NodeReferenceModeAttrTag="full" ReactionRuleRef2AttrTag="r42_p1092_GRB2" LocationX="242" LocationY="411" /><LocalizedCompoundShape NodeReferenceModeAttrTag="full" LocalizedCompoundRef="LCK_SH2" LocationX="221" LocationY="860" /><RuleParticipantFullShapeTag NodeReferenceModeAttrTag="full" RuleParticipantRefAttrTag="EGF(loc~ec,rec)%2" LocationX="14" LocationY="101" /><ReactionRuleShapeTag NodeReferenceModeAttrTag="full" ReactionRuleRef2AttrTag="r83_p998_SH2B2" LocationX="703" LocationY="1468" /><ReactionRuleShapeTag NodeReferenceModeAttrTag="full" ReactionRuleRef2AttrTag="r84_p998_SH2D1B" LocationX="67" LocationY="895" /><ReactionRuleShapeTag NodeReferenceModeAttrTag="full" ReactionRuleRef2AttrTag="r39_p1016_VAV3" LocationX="322" LocationY="820" /><ReactionRuleShapeTag NodeReferenceModeAttrTag="full" ReactionRuleRef2AttrTag="r57_p1110_SRC" LocationX="231" LocationY="103" /><ReactionRuleShapeTag NodeReferenceModeAttrTag="full" ReactionRuleRef2AttrTag="r09_phos1092" LocationX="643" LocationY="1089" /><RuleParticipantFullShapeTag NodeReferenceModeAttrTag="full" RuleParticipantRefAttrTag="EGF(loc~ec,rec)" LocationX="163" LocationY="1503" /><ReactionRuleShapeTag NodeReferenceModeAttrTag="full" ReactionRuleRef2AttrTag="r24_dephos1197" LocationX="191" LocationY="144" /><LocalizedCompoundShape NodeReferenceModeAttrTag="full" LocalizedCompoundRef="PLCG1_SH2N_SH2C" LocationX="346" LocationY="1494" /><ReactionRuleShapeTag NodeReferenceModeAttrTag="full" ReactionRuleRef2AttrTag="r07_phos998" LocationX="181" LocationY="1206" /><ReactionRuleShapeTag NodeReferenceModeAttrTag="full" ReactionRuleRef2AttrTag="r86_p998_SH2D3C" LocationX="282" LocationY="232" /><ReactionRuleShapeTag NodeReferenceModeAttrTag="full" ReactionRuleRef2AttrTag="r49_p1092_SH2D2A" LocationX="456" LocationY="619" /><LocalizedCompoundShape NodeReferenceModeAttrTag="full" LocalizedCompoundRef="TEC_SH2" LocationX="294" LocationY="203" /><LocalizedCompoundShape NodeReferenceModeAttrTag="full" LocalizedCompoundRef="SRC_SH2" LocationX="561" LocationY="591" /><LocalizedCompoundShape NodeReferenceModeAttrTag="full" LocalizedCompoundRef="BLK_SH2" LocationX="89" LocationY="1451" /><ReactionRuleShapeTag NodeReferenceModeAttrTag="full" ReactionRuleRef2AttrTag="r95_p998_YES1" LocationX="380" LocationY="1239" /><ReactionRuleShapeTag NodeReferenceModeAttrTag="full" ReactionRuleRef2AttrTag="r78_p998_LCK" LocationX="483" LocationY="987" /><ReactionRuleShapeTag NodeReferenceModeAttrTag="full" ReactionRuleRef2AttrTag="r02_EGF_dimer_bind" LocationX="268" LocationY="1498" /><ReactionRuleShapeTag NodeReferenceModeAttrTag="full" ReactionRuleRef2AttrTag="r96_internal_EGF_dimer" LocationX="149" LocationY="1076" /><ReactionRuleShapeTag NodeReferenceModeAttrTag="full" ReactionRuleRef2AttrTag="r74_p1197_SHC1" LocationX="353" LocationY="114" /><LocalizedCompoundShape NodeReferenceModeAttrTag="full" LocalizedCompoundRef="SOCS6_SH2" LocationX="471" LocationY="487" /><ReactionRuleShapeTag NodeReferenceModeAttrTag="full" ReactionRuleRef2AttrTag="r94_p998_TEC" LocationX="623" LocationY="977" /><ReactionRuleShapeTag NodeReferenceModeAttrTag="full" ReactionRuleRef2AttrTag="r44_p1092_HSH2D" LocationX="605" LocationY="46" /><ReactionRuleShapeTag NodeReferenceModeAttrTag="full" ReactionRuleRef2AttrTag="r52_p1110_RASA1N" LocationX="731" LocationY="522" /><ReactionRuleShapeTag NodeReferenceModeAttrTag="full" ReactionRuleRef2AttrTag="r18_dim_phos1197" LocationX="84" LocationY="962" /><LocalizedCompoundShape NodeReferenceModeAttrTag="molecule" LocalizedCompoundRef="SH2D3C_SH2" LocationX="32" LocationY="1498" /><ReactionRuleShapeTag NodeReferenceModeAttrTag="molecule" ReactionRuleRef2AttrTag="r22_dephos1110" LocationX="766" LocationY="1321" /><LocalizedCompoundShape NodeReferenceModeAttrTag="molecule" LocalizedCompoundRef="FES_SH2" LocationX="22" LocationY="47" /><ReactionRuleShapeTag NodeReferenceModeAttrTag="molecule" ReactionRuleRef2AttrTag="r27_p1016_PIK3R1N" LocationX="0" LocationY="382" /><ReactionRuleShapeTag NodeReferenceModeAttrTag="molecule" ReactionRuleRef2AttrTag="r53_p1110_SH2D3C" LocationX="0" LocationY="1491" /><ReactionRuleShapeTag NodeReferenceModeAttrTag="molecule" ReactionRuleRef2AttrTag="r74_p1197_SHC1" LocationX="0" LocationY="1717" /><ReactionRuleShapeTag NodeReferenceModeAttrTag="molecule" ReactionRuleRef2AttrTag="r17_dim_phos1172" LocationX="703" LocationY="237" /><ReactionRuleShapeTag NodeReferenceModeAttrTag="molecule" ReactionRuleRef2AttrTag="r94_p998_TEC" LocationX="0" LocationY="2349" /><ReactionRuleShapeTag NodeReferenceModeAttrTag="molecule" ReactionRuleRef2AttrTag="r19_dephos998" LocationX="696" LocationY="1138" /><ReactionRuleShapeTag NodeReferenceModeAttrTag="molecule" ReactionRuleRef2AttrTag="r44_p1092_HSH2D" LocationX="0" LocationY="203" /><ReactionRuleShapeTag NodeReferenceModeAttrTag="molecule" ReactionRuleRef2AttrTag="r20_dephos1016" LocationX="767" LocationY="1190" /><ReactionRuleShapeTag NodeReferenceModeAttrTag="molecule" ReactionRuleRef2AttrTag="r84_p998_SH2D1B" LocationX="0" LocationY="1364" /><ReactionRuleShapeTag NodeReferenceModeAttrTag="molecule" ReactionRuleRef2AttrTag="r31_p1016_PLCG1C" LocationX="0" LocationY="748" /><LocalizedCompoundShape NodeReferenceModeAttrTag="molecule" LocalizedCompoundRef="VAV2_SH2" LocationX="24" LocationY="2426" /><ReactionRuleShapeTag NodeReferenceModeAttrTag="molecule" ReactionRuleRef2AttrTag="r28_p1016_PIK3R2N" LocationX="0" LocationY="416" /><ReactionRuleShapeTag NodeReferenceModeAttrTag="molecule" ReactionRuleRef2AttrTag="r23_dephos1172" LocationX="733" LocationY="1368" /><ReactionRuleShapeTag NodeReferenceModeAttrTag="molecule" ReactionRuleRef2AttrTag="r81_p998_PTPN11N" LocationX="0" LocationY="1031" /><ReactionRuleShapeTag NodeReferenceModeAttrTag="molecule" ReactionRuleRef2AttrTag="r48_p1092_PLCG1C" LocationX="0" LocationY="781" /><ReactionRuleShapeTag NodeReferenceModeAttrTag="molecule" ReactionRuleRef2AttrTag="r10_phos1110" LocationX="773" LocationY="1307" /><ReactionRuleShapeTag NodeReferenceModeAttrTag="molecule" ReactionRuleRef2AttrTag="r97_internal_2EGF_dimer" LocationX="699" LocationY="433" /><LocalizedCompoundShape NodeReferenceModeAttrTag="molecule" LocalizedCompoundRef="SHC2_PTB" LocationX="24" LocationY="1887" /><LocalizedCompoundShape NodeReferenceModeAttrTag="molecule" LocalizedCompoundRef="YES1_SH2" LocationX="25" LocationY="2540" /><LocalizedCompoundShape NodeReferenceModeAttrTag="molecule" LocalizedCompoundRef="SHD_SH2" LocationX="21" LocationY="2028" /><ReactionRuleShapeTag NodeReferenceModeAttrTag="molecule" ReactionRuleRef2AttrTag="r18_dim_phos1197" LocationX="594" LocationY="331" /><LocalizedCompoundShape NodeReferenceModeAttrTag="molecule" LocalizedCompoundRef="SHC4_SH2" LocationX="24" LocationY="1979" /><ReactionRuleShapeTag NodeReferenceModeAttrTag="molecule" ReactionRuleRef2AttrTag="r72_p1197_SH2B3" LocationX="0" LocationY="1297" /><ReactionRuleShapeTag NodeReferenceModeAttrTag="molecule" ReactionRuleRef2AttrTag="r15_dim_phos1092" LocationX="467" LocationY="256" /><ReactionRuleShapeTag NodeReferenceModeAttrTag="molecule" ReactionRuleRef2AttrTag="r96_internal_EGF_dimer" LocationX="812" LocationY="465" /><ReactionRuleShapeTag NodeReferenceModeAttrTag="molecule" ReactionRuleRef2AttrTag="r58_p1172_LCK" LocationX="0" LocationY="305" /><ReactionRuleShapeTag NodeReferenceModeAttrTag="molecule" ReactionRuleRef2AttrTag="r88_p998_SHC2PTB" LocationX="0" LocationY="1941" /><LocalizedCompoundShape NodeReferenceModeAttrTag="molecule" LocalizedCompoundRef="LCK_SH2" LocationX="20" LocationY="277" /><LocalizedCompoundShape NodeReferenceModeAttrTag="molecule" LocalizedCompoundRef="SOCS6_SH2" LocationX="30" LocationY="2183" /><ReactionRuleShapeTag NodeReferenceModeAttrTag="molecule" ReactionRuleRef2AttrTag="r30_p1016_PIK3R3N" LocationX="0" LocationY="533" /><LocalizedCompoundShape NodeReferenceModeAttrTag="molecule" LocalizedCompoundRef="PIK3R1_SH2" LocationX="29" LocationY="375" /><ReactionRuleShapeTag NodeReferenceModeAttrTag="molecule" ReactionRuleRef2AttrTag="r08_phos1016" LocationX="755" LocationY="1172" /><ReactionRuleShapeTag NodeReferenceModeAttrTag="molecule" ReactionRuleRef2AttrTag="r89_p998_SHC4" LocationX="0" LocationY="1980" /><LocalizedCompoundShape NodeReferenceModeAttrTag="molecule" LocalizedCompoundRef="STAP1_SH2" LocationX="26" LocationY="2303" /><ReactionRuleShapeTag NodeReferenceModeAttrTag="molecule" ReactionRuleRef2AttrTag="r45_p1092_PIK3R2N" LocationX="0" LocationY="450" /><ReactionRuleShapeTag NodeReferenceModeAttrTag="molecule" ReactionRuleRef2AttrTag="r80_p998_PLCG1C" LocationX="0" LocationY="925" /><ReactionRuleShapeTag NodeReferenceModeAttrTag="molecule" ReactionRuleRef2AttrTag="r03_2EGF_dimer" LocationX="804" LocationY="283" /><ReactionRuleShapeTag NodeReferenceModeAttrTag="molecule" ReactionRuleRef2AttrTag="r99_degrade_2EGF_dimer" LocationX="569" LocationY="361" /><ReactionRuleShapeTag NodeReferenceModeAttrTag="molecule" ReactionRuleRef2AttrTag="r56_p1110_SHC2PTB" LocationX="0" LocationY="1835" /><ReactionRuleShapeTag NodeReferenceModeAttrTag="molecule" ReactionRuleRef2AttrTag="r82_p998_RASA1N" LocationX="0" LocationY="1215" /><ReactionRuleShapeTag NodeReferenceModeAttrTag="molecule" ReactionRuleRef2AttrTag="r90_p998_SHD" LocationX="0" LocationY="2026" /><ReactionRuleShapeTag NodeReferenceModeAttrTag="molecule" ReactionRuleRef2AttrTag="r24_dephos1197" LocationX="679" LocationY="1403" /><LocalizedCompoundShape NodeReferenceModeAttrTag="molecule" LocalizedCompoundRef="VAV3_SH2" LocationX="24" LocationY="2462" /><ReactionRuleShapeTag NodeReferenceModeAttrTag="molecule" ReactionRuleRef2AttrTag="r77_p998_BLK" LocationX="0" LocationY="15" /><ReactionRuleShapeTag NodeReferenceModeAttrTag="molecule" ReactionRuleRef2AttrTag="r34_p1016_SH2D3C" LocationX="0" LocationY="1461" /><ReactionRuleShapeTag NodeReferenceModeAttrTag="molecule" ReactionRuleRef2AttrTag="r69_p1172_YES1" LocationX="0" LocationY="2543" /><LocalizedCompoundShape NodeReferenceModeAttrTag="molecule" LocalizedCompoundRef="SHC1_SH2_PTB" LocationX="35" LocationY="1693" /><ReactionRuleShapeTag NodeReferenceModeAttrTag="molecule" ReactionRuleRef2AttrTag="r63_p1172_RASA1N" LocationX="0" LocationY="1181" /><ReactionRuleShapeTag NodeReferenceModeAttrTag="molecule" ReactionRuleRef2AttrTag="r43_p1092_GRB7" LocationX="0" LocationY="162" /><ReactionRuleShapeTag NodeReferenceModeAttrTag="molecule" ReactionRuleRef2AttrTag="r92_p998_SOCS5" LocationX="0" LocationY="2144" /><ReactionRuleShapeTag NodeReferenceModeAttrTag="molecule" ReactionRuleRef2AttrTag="r55_p1110_SHC1PTB" LocationX="0" LocationY="1642" /><ReactionRuleShapeTag NodeReferenceModeAttrTag="molecule" ReactionRuleRef2AttrTag="r52_p1110_RASA1N" LocationX="0" LocationY="1143" /><LocalizedCompoundShape NodeReferenceModeAttrTag="molecule" LocalizedCompoundRef="SH2B3_SH2" LocationX="26" LocationY="1290" /><LocalizedCompoundShape NodeReferenceModeAttrTag="molecule" LocalizedCompoundRef="SRC_SH2" LocationX="21" LocationY="2238" /><ReactionRuleShapeTag NodeReferenceModeAttrTag="molecule" ReactionRuleRef2AttrTag="r98_degrade_EGF_dimer" LocationX="643" LocationY="482" /><LocalizedCompoundShape NodeReferenceModeAttrTag="molecule" LocalizedCompoundRef="SOCS5_SH2" LocationX="29" LocationY="2141" /><LocalizedCompoundShape NodeReferenceModeAttrTag="molecule" LocalizedCompoundRef="TEC_SH2" LocationX="22" LocationY="2347" /><ReactionRuleShapeTag NodeReferenceModeAttrTag="molecule" ReactionRuleRef2AttrTag="r51_p1110_RASA1C" LocationX="0" LocationY="1107" /><ReactionRuleShapeTag NodeReferenceModeAttrTag="molecule" ReactionRuleRef2AttrTag="r73_p1197_SH2D1B" LocationX="0" LocationY="1331" /><LocalizedCompoundShape NodeReferenceModeAttrTag="molecule" LocalizedCompoundRef="SH2B2_SH2" LocationX="26" LocationY="1247" /><ReactionRuleShapeTag NodeReferenceModeAttrTag="molecule" ReactionRuleRef2AttrTag="r11_phos1172" LocationX="745" LocationY="1358" /><LocalizedCompoundShape NodeReferenceModeAttrTag="molecule" LocalizedCompoundRef="SHB_SH2" LocationX="20" LocationY="1572" /><LocalizedCompoundShape NodeReferenceModeAttrTag="molecule" LocalizedCompoundRef="BLK_SH2" LocationX="22" LocationY="14" /><ReactionRuleShapeTag NodeReferenceModeAttrTag="molecule" ReactionRuleRef2AttrTag="r05_EGF_split" LocationX="709" LocationY="653" /><LocalizedCompoundShape NodeReferenceModeAttrTag="molecule" LocalizedCompoundRef="PLCG1_SH2N_SH2C" LocationX="46" LocationY="818" /><ReactionRuleShapeTag NodeReferenceModeAttrTag="molecule" ReactionRuleRef2AttrTag="r21_dephos1092" LocationX="779" LocationY="1266" /><ReactionRuleShapeTag NodeReferenceModeAttrTag="molecule" ReactionRuleRef2AttrTag="r64_p1172_SH2D3C" LocationX="0" LocationY="1520" /><ReactionRuleShapeTag NodeReferenceModeAttrTag="molecule" ReactionRuleRef2AttrTag="r66_p1172_SHC2PTB" LocationX="0" LocationY="1872" /><ReactionRuleShapeTag NodeReferenceModeAttrTag="molecule" ReactionRuleRef2AttrTag="r25_p1016_FES" LocationX="0" LocationY="50" /><ReactionRuleShapeTag NodeReferenceModeAttrTag="molecule" ReactionRuleRef2AttrTag="r78_p998_LCK" LocationX="0" LocationY="340" /><ReactionRuleShapeTag NodeReferenceModeAttrTag="molecule" ReactionRuleRef2AttrTag="r60_p1172_PIK3R3N" LocationX="0" LocationY="678" /><LocalizedCompoundShape NodeReferenceModeAttrTag="molecule" LocalizedCompoundRef="EGFR_dimer_unphos" LocationX="562" LocationY="172" /><LocalizedCompoundShape NodeReferenceModeAttrTag="molecule" LocalizedCompoundRef="PTPN11_SH2" LocationX="30" LocationY="1024" /><ReactionRuleShapeTag NodeReferenceModeAttrTag="molecule" ReactionRuleRef2AttrTag="r36_p1016_SRC" LocationX="0" LocationY="2224" /><LocalizedCompoundShape NodeReferenceModeAttrTag="molecule" LocalizedCompoundRef="Degraded_Protein" LocationX="513" LocationY="466" /><ReactionRuleShapeTag NodeReferenceModeAttrTag="molecule" ReactionRuleRef2AttrTag="r65_p1172_SHC1PTB" LocationX="0" LocationY="1678" /><ReactionRuleShapeTag NodeReferenceModeAttrTag="molecule" ReactionRuleRef2AttrTag="r85_p998_SH2D2A" LocationX="0" LocationY="1435" /><ReactionRuleShapeTag NodeReferenceModeAttrTag="molecule" ReactionRuleRef2AttrTag="r06_EGFxEGFR_dimer" LocationX="945" LocationY="360" /><LocalizedCompoundShape NodeReferenceModeAttrTag="molecule" LocalizedCompoundRef="GRAP2_SH2" LocationX="28" LocationY="83" /><ReactionRuleShapeTag NodeReferenceModeAttrTag="molecule" ReactionRuleRef2AttrTag="r46_p1092_PIK3R3C" LocationX="0" LocationY="571" /><ReactionRuleShapeTag NodeReferenceModeAttrTag="molecule" ReactionRuleRef2AttrTag="r13_dim_phos998" LocationX="655" LocationY="141" /><ReactionRuleShapeTag NodeReferenceModeAttrTag="molecule" ReactionRuleRef2AttrTag="r54_p1110_SHB" LocationX="0" LocationY="1576" /><ReactionRuleShapeTag NodeReferenceModeAttrTag="molecule" ReactionRuleRef2AttrTag="r01_EGF_bind" LocationX="1324" LocationY="496" /><ReactionRuleShapeTag NodeReferenceModeAttrTag="molecule" ReactionRuleRef2AttrTag="r33_p1016_RASA1N" LocationX="0" LocationY="1067" /><ReactionRuleShapeTag NodeReferenceModeAttrTag="molecule" ReactionRuleRef2AttrTag="r41_p1092_GRAP2" LocationX="0" LocationY="85" /><ReactionRuleShapeTag NodeReferenceModeAttrTag="molecule" ReactionRuleRef2AttrTag="r71_p1197_PLCG1N" LocationX="0" LocationY="887" /><ReactionRuleShapeTag NodeReferenceModeAttrTag="molecule" ReactionRuleRef2AttrTag="r61_p1172_PLCG1C" LocationX="0" LocationY="816" /><ReactionRuleShapeTag NodeReferenceModeAttrTag="molecule" ReactionRuleRef2AttrTag="r86_p998_SH2D3C" LocationX="0" LocationY="1546" /><ReactionRuleShapeTag NodeReferenceModeAttrTag="molecule" ReactionRuleRef2AttrTag="r02_EGF_dimer_bind" LocationX="993" LocationY="92" /><ReactionRuleShapeTag NodeReferenceModeAttrTag="molecule" ReactionRuleRef2AttrTag="r32_p1016_PTK6" LocationX="0" LocationY="960" /><ReactionRuleShapeTag NodeReferenceModeAttrTag="molecule" ReactionRuleRef2AttrTag="r12_phos1197" LocationX="693" LocationY="1398" /><ReactionRuleShapeTag NodeReferenceModeAttrTag="molecule" ReactionRuleRef2AttrTag="r91_p998_SLA2" LocationX="0" LocationY="2107" /><LocalizedCompoundShape NodeReferenceModeAttrTag="molecule" LocalizedCompoundRef="PIK3R3_SH2N_SH2C" LocationX="47" LocationY="590" /><LocalizedCompoundShape NodeReferenceModeAttrTag="molecule" LocalizedCompoundRef="PTK6_SH2" LocationX="24" LocationY="965" /><ReactionRuleShapeTag NodeReferenceModeAttrTag="molecule" ReactionRuleRef2AttrTag="r35_p1016_SHC1" LocationX="0" LocationY="1611" /><ReactionRuleShapeTag NodeReferenceModeAttrTag="molecule" ReactionRuleRef2AttrTag="r26_p1016_LCK" LocationX="0" LocationY="239" /><ReactionRuleShapeTag NodeReferenceModeAttrTag="molecule" ReactionRuleRef2AttrTag="r40_p1016_YES1" LocationX="0" LocationY="2504" /><ReactionRuleShapeTag NodeReferenceModeAttrTag="molecule" ReactionRuleRef2AttrTag="r09_phos1092" LocationX="780" LocationY="1244" /><LocalizedCompoundShape NodeReferenceModeAttrTag="molecule" LocalizedCompoundRef="HSH2D_SH2" LocationX="28" LocationY="199" /><ReactionRuleShapeTag NodeReferenceModeAttrTag="molecule" ReactionRuleRef2AttrTag="r57_p1110_SRC" LocationX="0" LocationY="2267" /><ReactionRuleShapeTag NodeReferenceModeAttrTag="molecule" ReactionRuleRef2AttrTag="r39_p1016_VAV3" LocationX="0" LocationY="2466" /><ReactionRuleShapeTag NodeReferenceModeAttrTag="molecule" ReactionRuleRef2AttrTag="r49_p1092_SH2D2A" LocationX="0" LocationY="1401" /><LocalizedCompoundShape NodeReferenceModeAttrTag="molecule" LocalizedCompoundRef="GRB2_SH2" LocationX="24" LocationY="118" /><ReactionRuleShapeTag NodeReferenceModeAttrTag="molecule" ReactionRuleRef2AttrTag="r04_dimer" LocationX="385" LocationY="184" /><ReactionRuleShapeTag NodeReferenceModeAttrTag="molecule" ReactionRuleRef2AttrTag="r87_p998_SHC1PTB" LocationX="0" LocationY="1798" /><RuleParticipantShortShapeTag NodeReferenceModeAttrTag="molecule" RuleParticipantRefAttrTag="EGF(loc~ec,rec)" LocationX="82" LocationY="108" /><ReactionRuleShapeTag NodeReferenceModeAttrTag="molecule" ReactionRuleRef2AttrTag="r76_p1197_SHC2PTB" LocationX="0" LocationY="1907" /><ReactionRuleShapeTag NodeReferenceModeAttrTag="molecule" ReactionRuleRef2AttrTag="r16_dim_phos1110" LocationX="516" LocationY="305" /><LocalizedCompoundShape NodeReferenceModeAttrTag="molecule" LocalizedCompoundRef="EGFR_unphos" LocationX="834" LocationY="1273" /><LocalizedCompoundShape NodeReferenceModeAttrTag="molecule" LocalizedCompoundRef="RASA1_SH2N_SH2C" LocationX="47" LocationY="1137" /><LocalizedCompoundShape NodeReferenceModeAttrTag="molecule" LocalizedCompoundRef="PIK3R2_SH2" LocationX="30" LocationY="422" /><ReactionRuleShapeTag NodeReferenceModeAttrTag="molecule" ReactionRuleRef2AttrTag="r29_p1016_PIK3R3C" LocationX="0" LocationY="492" /><ReactionRuleShapeTag NodeReferenceModeAttrTag="molecule" ReactionRuleRef2AttrTag="r37_p1016_VAV1" LocationX="0" LocationY="2390" /><ReactionRuleShapeTag NodeReferenceModeAttrTag="molecule" ReactionRuleRef2AttrTag="r07_phos998" LocationX="674" LocationY="1129" /><ReactionRuleShapeTag NodeReferenceModeAttrTag="molecule" ReactionRuleRef2AttrTag="r38_p1016_VAV2" LocationX="0" LocationY="2430" /><LocalizedCompoundShape NodeReferenceModeAttrTag="molecule" LocalizedCompoundRef="SH2D1B_SH2" LocationX="29" LocationY="1343" /><LocalizedCompoundShape NodeReferenceModeAttrTag="molecule" LocalizedCompoundRef="EGF_rec_loce" LocationX="134" LocationY="71" /><ReactionRuleShapeTag NodeReferenceModeAttrTag="molecule" ReactionRuleRef2AttrTag="r59_p1172_PIK3R3C" LocationX="0" LocationY="642" /><ReactionRuleShapeTag NodeReferenceModeAttrTag="molecule" ReactionRuleRef2AttrTag="r95_p998_YES1" LocationX="0" LocationY="2584" /><ReactionRuleShapeTag NodeReferenceModeAttrTag="molecule" ReactionRuleRef2AttrTag="r14_dim_phos1016" LocationX="591" LocationY="129" /><ReactionRuleShapeTag NodeReferenceModeAttrTag="molecule" ReactionRuleRef2AttrTag="r79_p998_PIK3R3N" LocationX="0" LocationY="715" /><ReactionRuleShapeTag NodeReferenceModeAttrTag="molecule" ReactionRuleRef2AttrTag="r70_p1197_PLCG1C" LocationX="0" LocationY="851" /><ReactionRuleShapeTag NodeReferenceModeAttrTag="molecule" ReactionRuleRef2AttrTag="r68_p1172_STAP1" LocationX="0" LocationY="2308" /><LocalizedCompoundShape NodeReferenceModeAttrTag="molecule" LocalizedCompoundRef="GRB7_SH2" LocationX="24" LocationY="157" /><ReactionRuleShapeTag NodeReferenceModeAttrTag="molecule" ReactionRuleRef2AttrTag="r83_p998_SH2B2" LocationX="0" LocationY="1256" /><LocalizedCompoundShape NodeReferenceModeAttrTag="molecule" LocalizedCompoundRef="VAV1_SH2" LocationX="23" LocationY="2384" /><ReactionRuleShapeTag NodeReferenceModeAttrTag="molecule" ReactionRuleRef2AttrTag="r62_p1172_PTK6" LocationX="0" LocationY="997" /><ReactionRuleShapeTag NodeReferenceModeAttrTag="molecule" ReactionRuleRef2AttrTag="r42_p1092_GRB2" LocationX="0" LocationY="122" /><ReactionRuleShapeTag NodeReferenceModeAttrTag="molecule" ReactionRuleRef2AttrTag="r50_p1110_LCK" LocationX="0" LocationY="273" /><ReactionRuleShapeTag NodeReferenceModeAttrTag="molecule" ReactionRuleRef2AttrTag="r93_p998_SOCS6" LocationX="0" LocationY="2182" /><ReactionRuleShapeTag NodeReferenceModeAttrTag="molecule" ReactionRuleRef2AttrTag="r75_p1197_SHC1PTB" LocationX="0" LocationY="1756" /><LocalizedCompoundShape NodeReferenceModeAttrTag="molecule" LocalizedCompoundRef="SLA2_SH2" LocationX="23" LocationY="2084" /><LocalizedCompoundShape NodeReferenceModeAttrTag="molecule" LocalizedCompoundRef="SH2D2A_SH2" LocationX="32" LocationY="1410" /><ReactionRuleShapeTag NodeReferenceModeAttrTag="molecule" ReactionRuleRef2AttrTag="r67_p1172_SLA2" LocationX="0" LocationY="2068" /><ReactionRuleShapeTag NodeReferenceModeAttrTag="molecule" ReactionRuleRef2AttrTag="r47_p1092_PIK3R3N" LocationX="0" LocationY="607" /></Diagram><Version Name="model" KeyValue="144827580" BranchId="144827581" Archived="0" Date="25-Nov-2018 04:43:49" FromVersionable="false"><Owner Name="MolecularPD" Identifier="143102837" /><GroupAccess Type="1" /><Annotation>cloned from 'model' owned by user kjp15105
</Annotation></Version><ModelUnitSystem VolumeSubstanceUnit="uM.um3" MembraneSubstanceUnit="molecules" LumpedReactionSubstanceUnit="molecules" VolumeUnit="um3" AreaUnit="um2" LengthUnit="um" TimeUnit="s" /></Model><SimulationSpec Name="A549 (Geiger) BNG" Stochastic="false" UseConcentration="true" RuleBased="false" InsufficientIterations="false" InsufficientMaxMolecules="false"><NetworkConstraints RbmMaxIteration="2" RbmMaxMoleculesPerSpecies="10" RbmSpeciesLimit="800" RbmReactionsLimit="2500" /><Annotation>cloned from 'A549 (Geiger) BNG' owned by user kjp15105
(copied from A549 (Geiger) BNG) </Annotation><Geometry Name="non-spatial1330592531" Dimension="0"><Annotation>cloned from 'non-spatial1330592531' owned by user kjp15105
</Annotation><Extent X="10.0" Y="10.0" Z="10.0" /><Origin X="0.0" Y="0.0" Z="0.0" /><SubVolume Name="Compartment" Handle="0" Type="Compartmental" KeyValue="144827397" /><Version Name="non-spatial1330592531" KeyValue="144827393" BranchId="144827394" Archived="0" Date="25-Nov-2018 04:43:43" FromVersionable="false"><Owner Name="MolecularPD" Identifier="143102837" /><GroupAccess Type="1" /><Annotation>cloned from 'non-spatial1330592531' owned by user kjp15105
</Annotation></Version></Geometry><GeometryContext><FeatureMapping Feature="cyt" GeometryClass="Compartment" SubVolume="Compartment" Size="2.0"><BoundariesTypes Xm="Flux" Xp="Flux" Ym="Flux" Yp="Flux" Zm="Flux" Zp="Flux" /></FeatureMapping><FeatureMapping Feature="ec" GeometryClass="Compartment" SubVolume="Compartment" Size="2.0"><BoundariesTypes Xm="Flux" Xp="Flux" Ym="Flux" Yp="Flux" Zm="Flux" Zp="Flux" /></FeatureMapping><MembraneMapping Membrane="m" Size="1.0" CalculateVoltage="false" SpecificCapacitance="1.0" InitialVoltage="0.0" GeometryClass="Compartment" /></GeometryContext><ReactionContext><LocalizedCompoundSpec LocalizedCompoundRef="BLK_SH2" ForceConstant="false" WellMixed="false" ForceContinuous="false"><InitialConcentration>0.0</InitialConcentration><Diffusion>0.0</Diffusion></LocalizedCompoundSpec><LocalizedCompoundSpec LocalizedCompoundRef="FES_SH2" ForceConstant="false" WellMixed="false" ForceContinuous="false"><InitialConcentration>0.0</InitialConcentration><Diffusion>0.0</Diffusion></LocalizedCompoundSpec><LocalizedCompoundSpec LocalizedCompoundRef="GRAP2_SH2" ForceConstant="false" WellMixed="false" ForceContinuous="false"><InitialConcentration>0.0</InitialConcentration><Diffusion>0.0</Diffusion></LocalizedCompoundSpec><LocalizedCompoundSpec LocalizedCompoundRef="GRB2_SH2" ForceConstant="false" WellMixed="false" ForceContinuous="false"><InitialConcentration>3.87711</InitialConcentration><Diffusion>0.0</Diffusion></LocalizedCompoundSpec><LocalizedCompoundSpec LocalizedCompoundRef="GRB7_SH2" ForceConstant="false" WellMixed="false" ForceContinuous="false"><InitialConcentration>0.12261</InitialConcentration><Diffusion>0.0</Diffusion></LocalizedCompoundSpec><LocalizedCompoundSpec LocalizedCompoundRef="HSH2D_SH2" ForceConstant="false" WellMixed="false" ForceContinuous="false"><InitialConcentration>0.0</InitialConcentration><Diffusion>0.0</Diffusion></LocalizedCompoundSpec><LocalizedCompoundSpec LocalizedCompoundRef="LCK_SH2" ForceConstant="false" WellMixed="false" ForceContinuous="false"><InitialConcentration>0.0</InitialConcentration><Diffusion>0.0</Diffusion></LocalizedCompoundSpec><LocalizedCompoundSpec LocalizedCompoundRef="PIK3R1_SH2" ForceConstant="false" WellMixed="false" ForceContinuous="false"><InitialConcentration>0.132075</InitialConcentration><Diffusion>0.0</Diffusion></LocalizedCompoundSpec><LocalizedCompoundSpec LocalizedCompoundRef="PIK3R2_SH2" ForceConstant="false" WellMixed="false" ForceContinuous="false"><InitialConcentration>0.012612</InitialConcentration><Diffusion>0.0</Diffusion></LocalizedCompoundSpec><LocalizedCompoundSpec LocalizedCompoundRef="PIK3R3_SH2N_SH2C" ForceConstant="false" WellMixed="false" ForceContinuous="false"><InitialConcentration>0.0</InitialConcentration><Diffusion>0.0</Diffusion></LocalizedCompoundSpec><LocalizedCompoundSpec LocalizedCompoundRef="PLCG1_SH2N_SH2C" ForceConstant="false" WellMixed="false" ForceContinuous="false"><InitialConcentration>0.0</InitialConcentration><Diffusion>0.0</Diffusion></LocalizedCompoundSpec><LocalizedCompoundSpec LocalizedCompoundRef="PTK6_SH2" ForceConstant="false" WellMixed="false" ForceContinuous="false"><InitialConcentration>0.0</InitialConcentration><Diffusion>0.0</Diffusion></LocalizedCompoundSpec><LocalizedCompoundSpec LocalizedCompoundRef="PTPN11_SH2" ForceConstant="false" WellMixed="false" ForceContinuous="false"><InitialConcentration>1.672695</InitialConcentration><Diffusion>0.0</Diffusion></LocalizedCompoundSpec><LocalizedCompoundSpec LocalizedCompoundRef="RASA1_SH2N_SH2C" ForceConstant="false" WellMixed="false" ForceContinuous="false"><InitialConcentration>0.177752</InitialConcentration><Diffusion>0.0</Diffusion></LocalizedCompoundSpec><LocalizedCompoundSpec LocalizedCompoundRef="SH2B2_SH2" ForceConstant="false" WellMixed="false" ForceContinuous="false"><InitialConcentration>0.0</InitialConcentration><Diffusion>0.0</Diffusion></LocalizedCompoundSpec><LocalizedCompoundSpec LocalizedCompoundRef="SH2B3_SH2" ForceConstant="false" WellMixed="false" ForceContinuous="false"><InitialConcentration>0.0</InitialConcentration><Diffusion>0.0</Diffusion></LocalizedCompoundSpec><LocalizedCompoundSpec LocalizedCompoundRef="SH2D1B_SH2" ForceConstant="false" WellMixed="false" ForceContinuous="false"><InitialConcentration>0.0</InitialConcentration><Diffusion>0.0</Diffusion></LocalizedCompoundSpec><LocalizedCompoundSpec LocalizedCompoundRef="SH2D2A_SH2" ForceConstant="false" WellMixed="false" ForceContinuous="false"><InitialConcentration>0.0</InitialConcentration><Diffusion>0.0</Diffusion></LocalizedCompoundSpec><LocalizedCompoundSpec LocalizedCompoundRef="SH2D3C_SH2" ForceConstant="false" WellMixed="false" ForceContinuous="false"><InitialConcentration>0.0</InitialConcentration><Diffusion>0.0</Diffusion></LocalizedCompoundSpec><LocalizedCompoundSpec LocalizedCompoundRef="SHB_SH2" ForceConstant="false" WellMixed="false" ForceContinuous="false"><InitialConcentration>0.080468</InitialConcentration><Diffusion>0.0</Diffusion></LocalizedCompoundSpec><LocalizedCompoundSpec LocalizedCompoundRef="SHC1_SH2_PTB" ForceConstant="false" WellMixed="false" ForceContinuous="false"><InitialConcentration>0.4384</InitialConcentration><Diffusion>0.0</Diffusion></LocalizedCompoundSpec><LocalizedCompoundSpec LocalizedCompoundRef="SHC2_PTB" ForceConstant="false" WellMixed="false" ForceContinuous="false"><InitialConcentration>0.0</InitialConcentration><Diffusion>0.0</Diffusion></LocalizedCompoundSpec><LocalizedCompoundSpec LocalizedCompoundRef="SHC4_SH2" ForceConstant="false" WellMixed="false" ForceContinuous="false"><InitialConcentration>0.0</InitialConcentration><Diffusion>0.0</Diffusion></LocalizedCompoundSpec><LocalizedCompoundSpec LocalizedCompoundRef="SHD_SH2" ForceConstant="false" WellMixed="false" ForceContinuous="false"><InitialConcentration>0.0</InitialConcentration><Diffusion>0.0</Diffusion></LocalizedCompoundSpec><LocalizedCompoundSpec LocalizedCompoundRef="SLA2_SH2" ForceConstant="false" WellMixed="false" ForceContinuous="false"><InitialConcentration>0.724543</InitialConcentration><Diffusion>0.0</Diffusion></LocalizedCompoundSpec><LocalizedCompoundSpec LocalizedCompoundRef="SOCS5_SH2" ForceConstant="false" WellMixed="false" ForceContinuous="false"><InitialConcentration>0.0</InitialConcentration><Diffusion>0.0</Diffusion></LocalizedCompoundSpec><LocalizedCompoundSpec LocalizedCompoundRef="SOCS6_SH2" ForceConstant="false" WellMixed="false" ForceContinuous="false"><InitialConcentration>0.214045</InitialConcentration><Diffusion>0.0</Diffusion></LocalizedCompoundSpec><LocalizedCompoundSpec LocalizedCompoundRef="SRC_SH2" ForceConstant="false" WellMixed="false" ForceContinuous="false"><InitialConcentration>7.830098</InitialConcentration><Diffusion>0.0</Diffusion></LocalizedCompoundSpec><LocalizedCompoundSpec LocalizedCompoundRef="STAP1_SH2" ForceConstant="false" WellMixed="false" ForceContinuous="false"><InitialConcentration>0.0</InitialConcentration><Diffusion>0.0</Diffusion></LocalizedCompoundSpec><LocalizedCompoundSpec LocalizedCompoundRef="TEC_SH2" ForceConstant="false" WellMixed="false" ForceContinuous="false"><InitialConcentration>0.0</InitialConcentration><Diffusion>0.0</Diffusion></LocalizedCompoundSpec><LocalizedCompoundSpec LocalizedCompoundRef="VAV1_SH2" ForceConstant="false" WellMixed="false" ForceContinuous="false"><InitialConcentration>0.0</InitialConcentration><Diffusion>0.0</Diffusion></LocalizedCompoundSpec><LocalizedCompoundSpec LocalizedCompoundRef="VAV2_SH2" ForceConstant="false" WellMixed="false" ForceContinuous="false"><InitialConcentration>0.1435498</InitialConcentration><Diffusion>0.0</Diffusion></LocalizedCompoundSpec><LocalizedCompoundSpec LocalizedCompoundRef="VAV3_SH2" ForceConstant="false" WellMixed="false" ForceContinuous="false"><InitialConcentration>0.006114</InitialConcentration><Diffusion>0.0</Diffusion></LocalizedCompoundSpec><LocalizedCompoundSpec LocalizedCompoundRef="YES1_SH2" ForceConstant="false" WellMixed="false" ForceContinuous="false"><InitialConcentration>0.261276</InitialConcentration><Diffusion>0.0</Diffusion></LocalizedCompoundSpec><LocalizedCompoundSpec LocalizedCompoundRef="EGF_rec_loce" ForceConstant="false" WellMixed="false" ForceContinuous="false"><InitialConcentration>0.0</InitialConcentration><Diffusion>0.0</Diffusion></LocalizedCompoundSpec><LocalizedCompoundSpec LocalizedCompoundRef="EGFR_unphos" ForceConstant="false" WellMixed="false" ForceContinuous="false"><InitialConcentration>10835.11</InitialConcentration><Diffusion>0.0</Diffusion></LocalizedCompoundSpec><LocalizedCompoundSpec LocalizedCompoundRef="EGFR_dimer_unphos" ForceConstant="false" WellMixed="false" ForceContinuous="false"><InitialConcentration>0.0</InitialConcentration><Diffusion>0.0</Diffusion></LocalizedCompoundSpec><LocalizedCompoundSpec LocalizedCompoundRef="Degraded_Protein" ForceConstant="false" WellMixed="false" ForceContinuous="false"><InitialConcentration>0.0</InitialConcentration><Diffusion>0.0</Diffusion></LocalizedCompoundSpec><ReactionRuleSpecs><ReactionRuleSpec ReactionRuleRef="r01_EGF_bind" ReactionRuleMapping="excluded" /><ReactionRuleSpec ReactionRuleRef="r02_EGF_dimer_bind" ReactionRuleMapping="excluded" /><ReactionRuleSpec ReactionRuleRef="r03_2EGF_dimer" ReactionRuleMapping="excluded" /><ReactionRuleSpec ReactionRuleRef="r04_dimer" ReactionRuleMapping="included" /><ReactionRuleSpec ReactionRuleRef="r05_EGF_split" ReactionRuleMapping="excluded" /><ReactionRuleSpec ReactionRuleRef="r06_EGFxEGFR_dimer" ReactionRuleMapping="excluded" /><ReactionRuleSpec ReactionRuleRef="r07_phos998" ReactionRuleMapping="excluded" /><ReactionRuleSpec ReactionRuleRef="r08_phos1016" ReactionRuleMapping="excluded" /><ReactionRuleSpec ReactionRuleRef="r09_phos1092" ReactionRuleMapping="excluded" /><ReactionRuleSpec ReactionRuleRef="r10_phos1110" ReactionRuleMapping="excluded" /><ReactionRuleSpec ReactionRuleRef="r11_phos1172" ReactionRuleMapping="excluded" /><ReactionRuleSpec ReactionRuleRef="r12_phos1197" ReactionRuleMapping="excluded" /><ReactionRuleSpec ReactionRuleRef="r13_dim_phos998" ReactionRuleMapping="excluded" /><ReactionRuleSpec ReactionRuleRef="r14_dim_phos1016" ReactionRuleMapping="excluded" /><ReactionRuleSpec ReactionRuleRef="r15_dim_phos1092" ReactionRuleMapping="excluded" /><ReactionRuleSpec ReactionRuleRef="r16_dim_phos1110" ReactionRuleMapping="excluded" /><ReactionRuleSpec ReactionRuleRef="r17_dim_phos1172" ReactionRuleMapping="excluded" /><ReactionRuleSpec ReactionRuleRef="r18_dim_phos1197" ReactionRuleMapping="excluded" /><ReactionRuleSpec ReactionRuleRef="r19_dephos998" ReactionRuleMapping="excluded" /><ReactionRuleSpec ReactionRuleRef="r20_dephos1016" ReactionRuleMapping="excluded" /><ReactionRuleSpec ReactionRuleRef="r21_dephos1092" ReactionRuleMapping="excluded" /><ReactionRuleSpec ReactionRuleRef="r22_dephos1110" ReactionRuleMapping="excluded" /><ReactionRuleSpec ReactionRuleRef="r23_dephos1172" ReactionRuleMapping="excluded" /><ReactionRuleSpec ReactionRuleRef="r24_dephos1197" ReactionRuleMapping="excluded" /><ReactionRuleSpec ReactionRuleRef="r25_p1016_FES" ReactionRuleMapping="excluded" /><ReactionRuleSpec ReactionRuleRef="r26_p1016_LCK" ReactionRuleMapping="excluded" /><ReactionRuleSpec ReactionRuleRef="r27_p1016_PIK3R1N" ReactionRuleMapping="excluded" /><ReactionRuleSpec ReactionRuleRef="r28_p1016_PIK3R2N" ReactionRuleMapping="excluded" /><ReactionRuleSpec ReactionRuleRef="r29_p1016_PIK3R3C" ReactionRuleMapping="excluded" /><ReactionRuleSpec ReactionRuleRef="r30_p1016_PIK3R3N" ReactionRuleMapping="excluded" /><ReactionRuleSpec ReactionRuleRef="r31_p1016_PLCG1C" ReactionRuleMapping="excluded" /><ReactionRuleSpec ReactionRuleRef="r32_p1016_PTK6" ReactionRuleMapping="excluded" /><ReactionRuleSpec ReactionRuleRef="r33_p1016_RASA1N" ReactionRuleMapping="excluded" /><ReactionRuleSpec ReactionRuleRef="r34_p1016_SH2D3C" ReactionRuleMapping="excluded" /><ReactionRuleSpec ReactionRuleRef="r35_p1016_SHC1" ReactionRuleMapping="excluded" /><ReactionRuleSpec ReactionRuleRef="r36_p1016_SRC" ReactionRuleMapping="excluded" /><ReactionRuleSpec ReactionRuleRef="r37_p1016_VAV1" ReactionRuleMapping="excluded" /><ReactionRuleSpec ReactionRuleRef="r38_p1016_VAV2" ReactionRuleMapping="excluded" /><ReactionRuleSpec ReactionRuleRef="r39_p1016_VAV3" ReactionRuleMapping="excluded" /><ReactionRuleSpec ReactionRuleRef="r40_p1016_YES1" ReactionRuleMapping="excluded" /><ReactionRuleSpec ReactionRuleRef="r41_p1092_GRAP2" ReactionRuleMapping="excluded" /><ReactionRuleSpec ReactionRuleRef="r42_p1092_GRB2" ReactionRuleMapping="excluded" /><ReactionRuleSpec ReactionRuleRef="r43_p1092_GRB7" ReactionRuleMapping="excluded" /><ReactionRuleSpec ReactionRuleRef="r44_p1092_HSH2D" ReactionRuleMapping="excluded" /><ReactionRuleSpec ReactionRuleRef="r45_p1092_PIK3R2N" ReactionRuleMapping="excluded" /><ReactionRuleSpec ReactionRuleRef="r46_p1092_PIK3R3C" ReactionRuleMapping="excluded" /><ReactionRuleSpec ReactionRuleRef="r47_p1092_PIK3R3N" ReactionRuleMapping="excluded" /><ReactionRuleSpec ReactionRuleRef="r48_p1092_PLCG1C" ReactionRuleMapping="excluded" /><ReactionRuleSpec ReactionRuleRef="r49_p1092_SH2D2A" ReactionRuleMapping="excluded" /><ReactionRuleSpec ReactionRuleRef="r50_p1110_LCK" ReactionRuleMapping="excluded" /><ReactionRuleSpec ReactionRuleRef="r51_p1110_RASA1C" ReactionRuleMapping="excluded" /><ReactionRuleSpec ReactionRuleRef="r52_p1110_RASA1N" ReactionRuleMapping="excluded" /><ReactionRuleSpec ReactionRuleRef="r53_p1110_SH2D3C" ReactionRuleMapping="excluded" /><ReactionRuleSpec ReactionRuleRef="r54_p1110_SHB" ReactionRuleMapping="excluded" /><ReactionRuleSpec ReactionRuleRef="r55_p1110_SHC1PTB" ReactionRuleMapping="excluded" /><ReactionRuleSpec ReactionRuleRef="r56_p1110_SHC2PTB" ReactionRuleMapping="excluded" /><ReactionRuleSpec ReactionRuleRef="r57_p1110_SRC" ReactionRuleMapping="excluded" /><ReactionRuleSpec ReactionRuleRef="r58_p1172_LCK" ReactionRuleMapping="excluded" /><ReactionRuleSpec ReactionRuleRef="r59_p1172_PIK3R3C" ReactionRuleMapping="excluded" /><ReactionRuleSpec ReactionRuleRef="r60_p1172_PIK3R3N" ReactionRuleMapping="excluded" /><ReactionRuleSpec ReactionRuleRef="r61_p1172_PLCG1C" ReactionRuleMapping="excluded" /><ReactionRuleSpec ReactionRuleRef="r62_p1172_PTK6" ReactionRuleMapping="excluded" /><ReactionRuleSpec ReactionRuleRef="r63_p1172_RASA1N" ReactionRuleMapping="excluded" /><ReactionRuleSpec ReactionRuleRef="r64_p1172_SH2D3C" ReactionRuleMapping="excluded" /><ReactionRuleSpec ReactionRuleRef="r65_p1172_SHC1PTB" ReactionRuleMapping="excluded" /><ReactionRuleSpec ReactionRuleRef="r66_p1172_SHC2PTB" ReactionRuleMapping="excluded" /><ReactionRuleSpec ReactionRuleRef="r67_p1172_SLA2" ReactionRuleMapping="excluded" /><ReactionRuleSpec ReactionRuleRef="r68_p1172_STAP1" ReactionRuleMapping="excluded" /><ReactionRuleSpec ReactionRuleRef="r69_p1172_YES1" ReactionRuleMapping="excluded" /><ReactionRuleSpec ReactionRuleRef="r70_p1197_PLCG1C" ReactionRuleMapping="excluded" /><ReactionRuleSpec ReactionRuleRef="r71_p1197_PLCG1N" ReactionRuleMapping="excluded" /><ReactionRuleSpec ReactionRuleRef="r72_p1197_SH2B3" ReactionRuleMapping="excluded" /><ReactionRuleSpec ReactionRuleRef="r73_p1197_SH2D1B" ReactionRuleMapping="excluded" /><ReactionRuleSpec ReactionRuleRef="r74_p1197_SHC1" ReactionRuleMapping="excluded" /><ReactionRuleSpec ReactionRuleRef="r75_p1197_SHC1PTB" ReactionRuleMapping="excluded" /><ReactionRuleSpec ReactionRuleRef="r76_p1197_SHC2PTB" ReactionRuleMapping="excluded" /><ReactionRuleSpec ReactionRuleRef="r77_p998_BLK" ReactionRuleMapping="excluded" /><ReactionRuleSpec ReactionRuleRef="r78_p998_LCK" ReactionRuleMapping="excluded" /><ReactionRuleSpec ReactionRuleRef="r79_p998_PIK3R3N" ReactionRuleMapping="excluded" /><ReactionRuleSpec ReactionRuleRef="r80_p998_PLCG1C" ReactionRuleMapping="excluded" /><ReactionRuleSpec ReactionRuleRef="r81_p998_PTPN11N" ReactionRuleMapping="excluded" /><ReactionRuleSpec ReactionRuleRef="r82_p998_RASA1N" ReactionRuleMapping="excluded" /><ReactionRuleSpec ReactionRuleRef="r83_p998_SH2B2" ReactionRuleMapping="excluded" /><ReactionRuleSpec ReactionRuleRef="r84_p998_SH2D1B" ReactionRuleMapping="excluded" /><ReactionRuleSpec ReactionRuleRef="r85_p998_SH2D2A" ReactionRuleMapping="excluded" /><ReactionRuleSpec ReactionRuleRef="r86_p998_SH2D3C" ReactionRuleMapping="excluded" /><ReactionRuleSpec ReactionRuleRef="r87_p998_SHC1PTB" ReactionRuleMapping="excluded" /><ReactionRuleSpec ReactionRuleRef="r88_p998_SHC2PTB" ReactionRuleMapping="excluded" /><ReactionRuleSpec ReactionRuleRef="r89_p998_SHC4" ReactionRuleMapping="excluded" /><ReactionRuleSpec ReactionRuleRef="r90_p998_SHD" ReactionRuleMapping="excluded" /><ReactionRuleSpec ReactionRuleRef="r91_p998_SLA2" ReactionRuleMapping="excluded" /><ReactionRuleSpec ReactionRuleRef="r92_p998_SOCS5" ReactionRuleMapping="excluded" /><ReactionRuleSpec ReactionRuleRef="r93_p998_SOCS6" ReactionRuleMapping="excluded" /><ReactionRuleSpec ReactionRuleRef="r94_p998_TEC" ReactionRuleMapping="excluded" /><ReactionRuleSpec ReactionRuleRef="r95_p998_YES1" ReactionRuleMapping="excluded" /><ReactionRuleSpec ReactionRuleRef="r97_internal_2EGF_dimer" ReactionRuleMapping="excluded" /><ReactionRuleSpec ReactionRuleRef="r98_degrade_EGF_dimer" ReactionRuleMapping="excluded" /><ReactionRuleSpec ReactionRuleRef="r99_degrade_2EGF_dimer" ReactionRuleMapping="excluded" /><ReactionRuleSpec ReactionRuleRef="r96_internal_EGF_dimer" ReactionRuleMapping="included" /></ReactionRuleSpecs></ReactionContext><MathDescription Name="Copy of A549 (Geiger) BNG_generated"><Annotation>cloned from 'Copy of A549 (Geiger) BNG_generated' owned by user kjp15105
</Annotation><Constant Name="_F_">96480.0</Constant><Constant Name="_F_nmol_">9.648E-5</Constant><Constant Name="_K_GHK_">1.0E-9</Constant><Constant Name="_N_pmol_">6.02E11</Constant><Constant Name="_PI_">3.141592653589793</Constant><Constant Name="_R_">8314.0</Constant><Constant Name="_T_">300.0</Constant><Constant Name="Asurf">1.0E-7</Constant><Constant Name="BLK_SH2_init_uM">0.0</Constant><Constant Name="BLKtot">0.0</Constant><Constant Name="Degraded_Protein_init_molecules_um_2">0.0</Constant><Constant Name="Dimkm1">0.01</Constant><Constant Name="Dimkm2">0.01</Constant><Constant Name="Dimkm3">0.01</Constant><Constant Name="EGF_rec_loce_init_uM">0.0</Constant><Constant Name="EGFkm1">0.01</Constant><Constant Name="EGFkm2">0.01</Constant><Constant Name="EGFkm3">0.01</Constant><Constant Name="EGFR_dimer_unphos_init_molecules_um_2">0.0</Constant><Constant Name="EGFR_unphos_init_molecules_um_2">10835.11</Constant><Constant Name="EGFRtot">1.79985E-4</Constant><Constant Name="EGFtot">3.322259E-4</Constant><Constant Name="FES_SH2_init_uM">0.0</Constant><Constant Name="FEStot">0.0</Constant><Constant Name="GRAP2_SH2_init_uM">0.0</Constant><Constant Name="GRAP2tot">0.0</Constant><Constant Name="GRB2_SH2_init_uM">3.87711</Constant><Constant Name="GRB2tot">3.87711</Constant><Constant Name="GRB7_SH2_init_uM">0.12261</Constant><Constant Name="GRB7tot">0.12261</Constant><Constant Name="HSH2D_SH2_init_uM">0.0</Constant><Constant Name="HSH2Dtot">0.0</Constant><Constant Name="K11">9.2</Constant><Constant Name="K21">10.6</Constant><Constant Name="K22">0.68</Constant><Constant Name="k_kinase">0.1</Constant><Constant Name="K_millivolts_per_volt">1000.0</Constant><Constant Name="k_phosphatase">0.1</Constant><Constant Name="ka_SH2PTB">1.0</Constant><Constant Name="kdeg">0.002</Constant><Constant Name="KdErbB1_1016_FES">14.57</Constant><Constant Name="KdErbB1_1016_LCK">9.78</Constant><Constant Name="KdErbB1_1016_PIK3R1N">4.7</Constant><Constant Name="KdErbB1_1016_PIK3R2N">2.48</Constant><Constant Name="KdErbB1_1016_PIK3R3C">1.35</Constant><Constant Name="KdErbB1_1016_PIK3R3N">3.21</Constant><Constant Name="KdErbB1_1016_PLCG1C">1.61</Constant><Constant Name="KdErbB1_1016_PTK6">3.04</Constant><Constant Name="KdErbB1_1016_RASA1N">1.67</Constant><Constant Name="KdErbB1_1016_SH2D3C">6.56</Constant><Constant Name="KdErbB1_1016_SHC1">7.53</Constant><Constant Name="KdErbB1_1016_SRC">3.95</Constant><Constant Name="KdErbB1_1016_VAV1">13.0</Constant><Constant Name="KdErbB1_1016_VAV2">4.1</Constant><Constant Name="KdErbB1_1016_VAV3">6.27</Constant><Constant Name="KdErbB1_1016_YES1">8.18</Constant><Constant Name="KdErbB1_1092_GRAP2">2.01</Constant><Constant Name="KdErbB1_1092_GRB2">2.6</Constant><Constant Name="KdErbB1_1092_GRB7">9.31</Constant><Constant Name="KdErbB1_1092_HSH2D">6.32</Constant><Constant Name="KdErbB1_1092_PIK3R2N">18.16</Constant><Constant Name="KdErbB1_1092_PIK3R3C">14.73</Constant><Constant Name="KdErbB1_1092_PIK3R3N">9.51</Constant><Constant Name="KdErbB1_1092_PLCG1C">14.47</Constant><Constant Name="KdErbB1_1092_SH2D2A">10.89</Constant><Constant Name="KdErbB1_1110_LCK">2.72</Constant><Constant Name="KdErbB1_1110_RASA1C">6.22</Constant><Constant Name="KdErbB1_1110_RASA1N">9.4</Constant><Constant Name="KdErbB1_1110_SH2D3C">9.42</Constant><Constant Name="KdErbB1_1110_SHB">11.73</Constant><Constant Name="KdErbB1_1110_SHC1PTB">0.41</Constant><Constant Name="KdErbB1_1110_SHC2PTB">4.42</Constant><Constant Name="KdErbB1_1110_SRC">5.16</Constant><Constant Name="KdErbB1_1172_LCK">8.66</Constant><Constant Name="KdErbB1_1172_PIK3R3C">12.59</Constant><Constant Name="KdErbB1_1172_PIK3R3N">3.6</Constant><Constant Name="KdErbB1_1172_PLCG1C">3.94</Constant><Constant Name="KdErbB1_1172_PTK6">6.74</Constant><Constant Name="KdErbB1_1172_RASA1N">4.17</Constant><Constant Name="KdErbB1_1172_SH2D3C">5.58</Constant><Constant Name="KdErbB1_1172_SHC1PTB">0.07</Constant><Constant Name="KdErbB1_1172_SHC2PTB">0.38</Constant><Constant Name="KdErbB1_1172_SLA2">19.79</Constant><Constant Name="KdErbB1_1172_STAP1">8.03</Constant><Constant Name="KdErbB1_1172_YES1">2.26</Constant><Constant Name="KdErbB1_1197_PLCG1C">5.67</Constant><Constant Name="KdErbB1_1197_PLCG1N">2.23</Constant><Constant Name="KdErbB1_1197_SH2B3">2.22</Constant><Constant Name="KdErbB1_1197_SH2D1B">11.21</Constant><Constant Name="KdErbB1_1197_SHC1">15.92</Constant><Constant Name="KdErbB1_1197_SHC1PTB">1.42</Constant><Constant Name="KdErbB1_1197_SHC2PTB">5.09</Constant><Constant Name="KdErbB1_998_BLK">9.34</Constant><Constant Name="KdErbB1_998_LCK">5.79</Constant><Constant Name="KdErbB1_998_PIK3R3N">8.54</Constant><Constant Name="KdErbB1_998_PLCG1C">2.15</Constant><Constant Name="KdErbB1_998_PTPN11N">13.07</Constant><Constant Name="KdErbB1_998_RASA1N">2.85</Constant><Constant Name="KdErbB1_998_SH2B2">5.34</Constant><Constant Name="KdErbB1_998_SH2D1B">3.98</Constant><Constant Name="KdErbB1_998_SH2D2A">5.66</Constant><Constant Name="KdErbB1_998_SH2D3C">4.65</Constant><Constant Name="KdErbB1_998_SHC1PTB">2.84</Constant><Constant Name="KdErbB1_998_SHC2PTB">6.54</Constant><Constant Name="KdErbB1_998_SHC4">3.37</Constant><Constant Name="KdErbB1_998_SHD">2.31</Constant><Constant Name="KdErbB1_998_SLA2">6.06</Constant><Constant Name="KdErbB1_998_SOCS5">9.52</Constant><Constant Name="KdErbB1_998_SOCS6">1.08</Constant><Constant Name="KdErbB1_998_TEC">11.36</Constant><Constant Name="KdErbB1_998_YES1">7.05</Constant><Constant Name="kint">0.005</Constant><Constant Name="KMOLE">(1.0 / 602.0)</Constant><Constant Name="Kr_r04_dimer_DirectHalf">0.0</Constant><Constant Name="Kr_r04_dimer_InverseHalf">0.0</Constant><Constant Name="krec">0.005</Constant><Constant Name="L20">0.0088039867</Constant><Constant Name="LCK_SH2_init_uM">0.0</Constant><Constant Name="LCKtot">0.0</Constant><Constant Name="NA">6.02E23</Constant><Constant Name="netValence_r04_dimer_DirectHalf">1.0</Constant><Constant Name="netValence_r04_dimer_InverseHalf">1.0</Constant><Constant Name="PIK3R1_SH2_init_uM">0.132075</Constant><Constant Name="PIK3R1tot">0.132075</Constant><Constant Name="PIK3R2_SH2_init_uM">0.012612</Constant><Constant Name="PIK3R2tot">0.012612</Constant><Constant Name="PIK3R3_SH2N_SH2C_init_uM">0.0</Constant><Constant Name="PIK3R3tot">0.0</Constant><Constant Name="PLCG1_SH2N_SH2C_init_uM">0.0</Constant><Constant Name="PLCG1tot">0.0</Constant><Constant Name="PTK6_SH2_init_uM">0.0</Constant><Constant Name="PTK6tot">0.0</Constant><Constant Name="PTPN11_SH2_init_uM">1.672695</Constant><Constant Name="PTPN11tot">1.672695</Constant><Constant Name="RASA1_SH2N_SH2C_init_uM">0.177752</Constant><Constant Name="RASA1tot">0.177752</Constant><Constant Name="SH2B2_SH2_init_uM">0.0</Constant><Constant Name="SH2B2tot">0.0</Constant><Constant Name="SH2B3_SH2_init_uM">0.0</Constant><Constant Name="SH2B3tot">0.0</Constant><Constant Name="SH2D1B_SH2_init_uM">0.0</Constant><Constant Name="SH2D1Btot">0.0</Constant><Constant Name="SH2D2A_SH2_init_uM">0.0</Constant><Constant Name="SH2D2Atot">0.0</Constant><Constant Name="SH2D3C_SH2_init_uM">0.0</Constant><Constant Name="SH2D3Ctot">0.0</Constant><Constant Name="SHB_SH2_init_uM">0.080468</Constant><Constant Name="SHBtot">0.080468</Constant><Constant Name="SHC1_SH2_PTB_init_uM">0.4384</Constant><Constant Name="SHC1tot">0.4384</Constant><Constant Name="SHC2_PTB_init_uM">0.0</Constant><Constant Name="SHC2tot">0.0</Constant><Constant Name="SHC4_SH2_init_uM">0.0</Constant><Constant Name="SHC4tot">0.0</Constant><Constant Name="SHD_SH2_init_uM">0.0</Constant><Constant Name="SHDtot">0.0</Constant><Constant Name="Size_cyt">2.0</Constant><Constant Name="Size_ec">2.0</Constant><Constant Name="Size_m">1.0</Constant><Constant Name="SLA2_SH2_init_uM">0.724543</Constant><Constant Name="SLA2tot">0.724543</Constant><Constant Name="SOCS5_SH2_init_uM">0.0</Constant><Constant Name="SOCS5tot">0.0</Constant><Constant Name="SOCS6_SH2_init_uM">0.214045</Constant><Constant Name="SOCS6tot">0.214045</Constant><Constant Name="SRC_SH2_init_uM">7.830098</Constant><Constant Name="SRCtot">7.830098</Constant><Constant Name="STAP1_SH2_init_uM">0.0</Constant><Constant Name="STAP1tot">0.0</Constant><Constant Name="TEC_SH2_init_uM">0.0</Constant><Constant Name="TECtot">0.0</Constant><Constant Name="VAV1_SH2_init_uM">0.0</Constant><Constant Name="VAV1tot">0.0</Constant><Constant Name="VAV2_SH2_init_uM">0.1435498</Constant><Constant Name="VAV2tot">0.1435498</Constant><Constant Name="VAV3_SH2_init_uM">0.006114</Constant><Constant Name="VAV3tot">0.006114</Constant><Constant Name="Vcy">2.0E-12</Constant><Constant Name="Vex">1.0E-9</Constant><Constant Name="Voltage_m">0.0</Constant><Constant Name="YES1_SH2_init_uM">0.261276</Constant><Constant Name="YES1tot">0.261276</Constant><VolumeVariable Name="EGFR_dimer_unphos" Domain="Compartment" /><Function Name="BLK_SH2" Domain="Compartment">(K_BLK_SH2_total / Size_cyt)</Function><Function Name="Degraded_Protein" Domain="Compartment">(K_Degraded_Protein_total / (Size_m * UnitFactor_uM_um3_molecules_neg_1))</Function><Function Name="Dimkp1">(L20 * Dimkm1)</Function><Function Name="Dimkp2">(L20 * K21 * Dimkm2 / K11)</Function><Function Name="Dimkp3">(L20 * K21 * K22 * Dimkm3 / (K11 * K11))</Function><Function Name="EGF_rec_loce" Domain="Compartment">(K_EGF_rec_loce_total / Size_ec)</Function><Function Name="EGFkp1">(K11 * EGFkm1)</Function><Function Name="EGFkp2">(K21 * EGFkm2)</Function><Function Name="EGFkp3">(K22 * EGFkm3)</Function><Function Name="EGFR_unphos" Domain="Compartment">((K_EGFR_unphos_total - (2.0 * Size_m * UnitFactor_uM_um3_molecules_neg_1 * EGFR_dimer_unphos)) / (Size_m * UnitFactor_uM_um3_molecules_neg_1))</Function><Function Name="FES_SH2" Domain="Compartment">(K_FES_SH2_total / Size_cyt)</Function><Function Name="GRAP2_SH2" Domain="Compartment">(K_GRAP2_SH2_total / Size_cyt)</Function><Function Name="GRB2_SH2" Domain="Compartment">(K_GRB2_SH2_total / Size_cyt)</Function><Function Name="GRB7_SH2" Domain="Compartment">(K_GRB7_SH2_total / Size_cyt)</Function><Function Name="HSH2D_SH2" Domain="Compartment">(K_HSH2D_SH2_total / Size_cyt)</Function><Function Name="J_r04_dimer_DirectHalf" Domain="Compartment">((Kf_r04_dimer_DirectHalf * pow(EGFR_unphos,2.0)) - (Kr_r04_dimer_DirectHalf * EGFR_dimer_unphos))</Function><Function Name="J_r04_dimer_InverseHalf" Domain="Compartment">((Kf_r04_dimer_InverseHalf * EGFR_dimer_unphos) - (Kr_r04_dimer_InverseHalf * pow(EGFR_unphos,2.0)))</Function><Function Name="K_BLK_SH2_total" Domain="Compartment">(Size_cyt * BLK_SH2_init_uM)</Function><Function Name="K_Degraded_Protein_total" Domain="Compartment">(Size_m * UnitFactor_uM_um3_molecules_neg_1 * Degraded_Protein_init_molecules_um_2)</Function><Function Name="K_EGF_rec_loce_total" Domain="Compartment">(Size_ec * EGF_rec_loce_init_uM)</Function><Function Name="K_EGFR_unphos_total" Domain="Compartment">((Size_m * UnitFactor_uM_um3_molecules_neg_1 * EGFR_unphos_init_molecules_um_2) + (2.0 * Size_m * UnitFactor_uM_um3_molecules_neg_1 * EGFR_dimer_unphos_init_molecules_um_2))</Function><Function Name="K_FES_SH2_total" Domain="Compartment">(Size_cyt * FES_SH2_init_uM)</Function><Function Name="K_GRAP2_SH2_total" Domain="Compartment">(Size_cyt * GRAP2_SH2_init_uM)</Function><Function Name="K_GRB2_SH2_total" Domain="Compartment">(Size_cyt * GRB2_SH2_init_uM)</Function><Function Name="K_GRB7_SH2_total" Domain="Compartment">(Size_cyt * GRB7_SH2_init_uM)</Function><Function Name="K_HSH2D_SH2_total" Domain="Compartment">(Size_cyt * HSH2D_SH2_init_uM)</Function><Function Name="K_LCK_SH2_total" Domain="Compartment">(Size_cyt * LCK_SH2_init_uM)</Function><Function Name="K_PIK3R1_SH2_total" Domain="Compartment">(Size_cyt * PIK3R1_SH2_init_uM)</Function><Function Name="K_PIK3R2_SH2_total" Domain="Compartment">(Size_cyt * PIK3R2_SH2_init_uM)</Function><Function Name="K_PIK3R3_SH2N_SH2C_total" Domain="Compartment">(Size_cyt * PIK3R3_SH2N_SH2C_init_uM)</Function><Function Name="K_PLCG1_SH2N_SH2C_total" Domain="Compartment">(Size_cyt * PLCG1_SH2N_SH2C_init_uM)</Function><Function Name="K_PTK6_SH2_total" Domain="Compartment">(Size_cyt * PTK6_SH2_init_uM)</Function><Function Name="K_PTPN11_SH2_total" Domain="Compartment">(Size_cyt * PTPN11_SH2_init_uM)</Function><Function Name="K_RASA1_SH2N_SH2C_total" Domain="Compartment">(Size_cyt * RASA1_SH2N_SH2C_init_uM)</Function><Function Name="K_SH2B2_SH2_total" Domain="Compartment">(Size_cyt * SH2B2_SH2_init_uM)</Function><Function Name="K_SH2B3_SH2_total" Domain="Compartment">(Size_cyt * SH2B3_SH2_init_uM)</Function><Function Name="K_SH2D1B_SH2_total" Domain="Compartment">(Size_cyt * SH2D1B_SH2_init_uM)</Function><Function Name="K_SH2D2A_SH2_total" Domain="Compartment">(Size_cyt * SH2D2A_SH2_init_uM)</Function><Function Name="K_SH2D3C_SH2_total" Domain="Compartment">(Size_cyt * SH2D3C_SH2_init_uM)</Function><Function Name="K_SHB_SH2_total" Domain="Compartment">(Size_cyt * SHB_SH2_init_uM)</Function><Function Name="K_SHC1_SH2_PTB_total" Domain="Compartment">(Size_cyt * SHC1_SH2_PTB_init_uM)</Function><Function Name="K_SHC2_PTB_total" Domain="Compartment">(Size_cyt * SHC2_PTB_init_uM)</Function><Function Name="K_SHC4_SH2_total" Domain="Compartment">(Size_cyt * SHC4_SH2_init_uM)</Function><Function Name="K_SHD_SH2_total" Domain="Compartment">(Size_cyt * SHD_SH2_init_uM)</Function><Function Name="K_SLA2_SH2_total" Domain="Compartment">(Size_cyt * SLA2_SH2_init_uM)</Function><Function Name="K_SOCS5_SH2_total" Domain="Compartment">(Size_cyt * SOCS5_SH2_init_uM)</Function><Function Name="K_SOCS6_SH2_total" Domain="Compartment">(Size_cyt * SOCS6_SH2_init_uM)</Function><Function Name="K_SRC_SH2_total" Domain="Compartment">(Size_cyt * SRC_SH2_init_uM)</Function><Function Name="K_STAP1_SH2_total" Domain="Compartment">(Size_cyt * STAP1_SH2_init_uM)</Function><Function Name="K_TEC_SH2_total" Domain="Compartment">(Size_cyt * TEC_SH2_init_uM)</Function><Function Name="K_VAV1_SH2_total" Domain="Compartment">(Size_cyt * VAV1_SH2_init_uM)</Function><Function Name="K_VAV2_SH2_total" Domain="Compartment">(Size_cyt * VAV2_SH2_init_uM)</Function><Function Name="K_VAV3_SH2_total" Domain="Compartment">(Size_cyt * VAV3_SH2_init_uM)</Function><Function Name="K_YES1_SH2_total" Domain="Compartment">(Size_cyt * YES1_SH2_init_uM)</Function><Function Name="kdErbB1_1016_FES">(ka_SH2PTB * KdErbB1_1016_FES)</Function><Function Name="kdErbB1_1016_LCK">(ka_SH2PTB * KdErbB1_1016_LCK)</Function><Function Name="kdErbB1_1016_PIK3R1N">(ka_SH2PTB * KdErbB1_1016_PIK3R1N)</Function><Function Name="kdErbB1_1016_PIK3R2N">(ka_SH2PTB * KdErbB1_1016_PIK3R2N)</Function><Function Name="kdErbB1_1016_PIK3R3C">(ka_SH2PTB * KdErbB1_1016_PIK3R3C)</Function><Function Name="kdErbB1_1016_PIK3R3N">(ka_SH2PTB * KdErbB1_1016_PIK3R3N)</Function><Function Name="kdErbB1_1016_PLCG1C">(ka_SH2PTB * KdErbB1_1016_PLCG1C)</Function><Function Name="kdErbB1_1016_PTK6">(ka_SH2PTB * KdErbB1_1016_PTK6)</Function><Function Name="kdErbB1_1016_RASA1N">(ka_SH2PTB * KdErbB1_1016_RASA1N)</Function><Function Name="kdErbB1_1016_SH2D3C">(ka_SH2PTB * KdErbB1_1016_SH2D3C)</Function><Function Name="kdErbB1_1016_SHC1">(ka_SH2PTB * KdErbB1_1016_SHC1)</Function><Function Name="kdErbB1_1016_SRC">(ka_SH2PTB * KdErbB1_1016_SRC)</Function><Function Name="kdErbB1_1016_VAV1">(ka_SH2PTB * KdErbB1_1016_VAV1)</Function><Function Name="kdErbB1_1016_VAV2">(ka_SH2PTB * KdErbB1_1016_VAV2)</Function><Function Name="kdErbB1_1016_VAV3">(ka_SH2PTB * KdErbB1_1016_VAV3)</Function><Function Name="kdErbB1_1016_YES1">(ka_SH2PTB * KdErbB1_1016_YES1)</Function><Function Name="kdErbB1_1092_GRAP2">(ka_SH2PTB * KdErbB1_1092_GRAP2)</Function><Function Name="kdErbB1_1092_GRB2">(ka_SH2PTB * KdErbB1_1092_GRB2)</Function><Function Name="kdErbB1_1092_GRB7">(ka_SH2PTB * KdErbB1_1092_GRB7)</Function><Function Name="kdErbB1_1092_HSH2D">(ka_SH2PTB * KdErbB1_1092_HSH2D)</Function><Function Name="kdErbB1_1092_PIK3R2N">(ka_SH2PTB * KdErbB1_1092_PIK3R2N)</Function><Function Name="kdErbB1_1092_PIK3R3C">(ka_SH2PTB * KdErbB1_1092_PIK3R3C)</Function><Function Name="kdErbB1_1092_PIK3R3N">(ka_SH2PTB * KdErbB1_1092_PIK3R3N)</Function><Function Name="kdErbB1_1092_PLCG1C">(ka_SH2PTB * KdErbB1_1092_PLCG1C)</Function><Function Name="kdErbB1_1092_SH2D2A">(ka_SH2PTB * KdErbB1_1092_SH2D2A)</Function><Function Name="kdErbB1_1110_LCK">(ka_SH2PTB * KdErbB1_1110_LCK)</Function><Function Name="kdErbB1_1110_RASA1C">(ka_SH2PTB * KdErbB1_1110_RASA1C)</Function><Function Name="kdErbB1_1110_RASA1N">(ka_SH2PTB * KdErbB1_1110_RASA1N)</Function><Function Name="kdErbB1_1110_SH2D3C">(ka_SH2PTB * KdErbB1_1110_SH2D3C)</Function><Function Name="kdErbB1_1110_SHB">(ka_SH2PTB * KdErbB1_1110_SHB)</Function><Function Name="kdErbB1_1110_SHC1PTB">(ka_SH2PTB * KdErbB1_1110_SHC1PTB)</Function><Function Name="kdErbB1_1110_SHC2PTB">(ka_SH2PTB * KdErbB1_1110_SHC2PTB)</Function><Function Name="kdErbB1_1110_SRC">(ka_SH2PTB * KdErbB1_1110_SRC)</Function><Function Name="kdErbB1_1172_LCK">(ka_SH2PTB * KdErbB1_1172_LCK)</Function><Function Name="kdErbB1_1172_PIK3R3C">(ka_SH2PTB * KdErbB1_1172_PIK3R3C)</Function><Function Name="kdErbB1_1172_PIK3R3N">(ka_SH2PTB * KdErbB1_1172_PIK3R3N)</Function><Function Name="kdErbB1_1172_PLCG1C">(ka_SH2PTB * KdErbB1_1172_PLCG1C)</Function><Function Name="kdErbB1_1172_PTK6">(ka_SH2PTB * KdErbB1_1172_PTK6)</Function><Function Name="kdErbB1_1172_RASA1N">(ka_SH2PTB * KdErbB1_1172_RASA1N)</Function><Function Name="kdErbB1_1172_SH2D3C">(ka_SH2PTB * KdErbB1_1172_SH2D3C)</Function><Function Name="kdErbB1_1172_SHC1PTB">(ka_SH2PTB * KdErbB1_1172_SHC1PTB)</Function><Function Name="kdErbB1_1172_SHC2PTB">(ka_SH2PTB * KdErbB1_1172_SHC2PTB)</Function><Function Name="kdErbB1_1172_SLA2">(ka_SH2PTB * KdErbB1_1172_SLA2)</Function><Function Name="kdErbB1_1172_STAP1">(ka_SH2PTB * KdErbB1_1172_STAP1)</Function><Function Name="kdErbB1_1172_YES1">(ka_SH2PTB * KdErbB1_1172_YES1)</Function><Function Name="kdErbB1_1197_PLCG1C">(ka_SH2PTB * KdErbB1_1197_PLCG1C)</Function><Function Name="kdErbB1_1197_PLCG1N">(ka_SH2PTB * KdErbB1_1197_PLCG1N)</Function><Function Name="kdErbB1_1197_SH2B3">(ka_SH2PTB * KdErbB1_1197_SH2B3)</Function><Function Name="kdErbB1_1197_SH2D1B">(ka_SH2PTB * KdErbB1_1197_SH2D1B)</Function><Function Name="kdErbB1_1197_SHC1">(ka_SH2PTB * KdErbB1_1197_SHC1)</Function><Function Name="kdErbB1_1197_SHC1PTB">(ka_SH2PTB * KdErbB1_1197_SHC1PTB)</Function><Function Name="kdErbB1_1197_SHC2PTB">(ka_SH2PTB * KdErbB1_1197_SHC2PTB)</Function><Function Name="kdErbB1_998_BLK">(ka_SH2PTB * KdErbB1_998_BLK)</Function><Function Name="kdErbB1_998_LCK">(ka_SH2PTB * KdErbB1_998_LCK)</Function><Function Name="kdErbB1_998_PIK3R3N">(ka_SH2PTB * KdErbB1_998_PIK3R3N)</Function><Function Name="kdErbB1_998_PLCG1C">(ka_SH2PTB * KdErbB1_998_PLCG1C)</Function><Function Name="kdErbB1_998_PTPN11N">(ka_SH2PTB * KdErbB1_998_PTPN11N)</Function><Function Name="kdErbB1_998_RASA1N">(ka_SH2PTB * KdErbB1_998_RASA1N)</Function><Function Name="kdErbB1_998_SH2B2">(ka_SH2PTB * KdErbB1_998_SH2B2)</Function><Function Name="kdErbB1_998_SH2D1B">(ka_SH2PTB * KdErbB1_998_SH2D1B)</Function><Function Name="kdErbB1_998_SH2D2A">(ka_SH2PTB * KdErbB1_998_SH2D2A)</Function><Function Name="kdErbB1_998_SH2D3C">(ka_SH2PTB * KdErbB1_998_SH2D3C)</Function><Function Name="kdErbB1_998_SHC1PTB">(ka_SH2PTB * KdErbB1_998_SHC1PTB)</Function><Function Name="kdErbB1_998_SHC2PTB">(ka_SH2PTB * KdErbB1_998_SHC2PTB)</Function><Function Name="kdErbB1_998_SHC4">(ka_SH2PTB * KdErbB1_998_SHC4)</Function><Function Name="kdErbB1_998_SHD">(ka_SH2PTB * KdErbB1_998_SHD)</Function><Function Name="kdErbB1_998_SLA2">(ka_SH2PTB * KdErbB1_998_SLA2)</Function><Function Name="kdErbB1_998_SOCS5">(ka_SH2PTB * KdErbB1_998_SOCS5)</Function><Function Name="kdErbB1_998_SOCS6">(ka_SH2PTB * KdErbB1_998_SOCS6)</Function><Function Name="kdErbB1_998_TEC">(ka_SH2PTB * KdErbB1_998_TEC)</Function><Function Name="kdErbB1_998_YES1">(ka_SH2PTB * KdErbB1_998_YES1)</Function><Function Name="Kf_r04_dimer_DirectHalf" Domain="Compartment">(0.5 * Dimkp1)</Function><Function Name="Kf_r04_dimer_InverseHalf" Domain="Compartment">Dimkm1</Function><Function Name="LCK_SH2" Domain="Compartment">(K_LCK_SH2_total / Size_cyt)</Function><Function Name="PIK3R1_SH2" Domain="Compartment">(K_PIK3R1_SH2_total / Size_cyt)</Function><Function Name="PIK3R2_SH2" Domain="Compartment">(K_PIK3R2_SH2_total / Size_cyt)</Function><Function Name="PIK3R3_SH2N_SH2C" Domain="Compartment">(K_PIK3R3_SH2N_SH2C_total / Size_cyt)</Function><Function Name="PLCG1_SH2N_SH2C" Domain="Compartment">(K_PLCG1_SH2N_SH2C_total / Size_cyt)</Function><Function Name="PTK6_SH2" Domain="Compartment">(K_PTK6_SH2_total / Size_cyt)</Function><Function Name="PTPN11_SH2" Domain="Compartment">(K_PTPN11_SH2_total / Size_cyt)</Function><Function Name="RASA1_SH2N_SH2C" Domain="Compartment">(K_RASA1_SH2N_SH2C_total / Size_cyt)</Function><Function Name="SH2B2_SH2" Domain="Compartment">(K_SH2B2_SH2_total / Size_cyt)</Function><Function Name="SH2B3_SH2" Domain="Compartment">(K_SH2B3_SH2_total / Size_cyt)</Function><Function Name="SH2D1B_SH2" Domain="Compartment">(K_SH2D1B_SH2_total / Size_cyt)</Function><Function Name="SH2D2A_SH2" Domain="Compartment">(K_SH2D2A_SH2_total / Size_cyt)</Function><Function Name="SH2D3C_SH2" Domain="Compartment">(K_SH2D3C_SH2_total / Size_cyt)</Function><Function Name="SHB_SH2" Domain="Compartment">(K_SHB_SH2_total / Size_cyt)</Function><Function Name="SHC1_SH2_PTB" Domain="Compartment">(K_SHC1_SH2_PTB_total / Size_cyt)</Function><Function Name="SHC2_PTB" Domain="Compartment">(K_SHC2_PTB_total / Size_cyt)</Function><Function Name="SHC4_SH2" Domain="Compartment">(K_SHC4_SH2_total / Size_cyt)</Function><Function Name="SHD_SH2" Domain="Compartment">(K_SHD_SH2_total / Size_cyt)</Function><Function Name="SLA2_SH2" Domain="Compartment">(K_SLA2_SH2_total / Size_cyt)</Function><Function Name="SOCS5_SH2" Domain="Compartment">(K_SOCS5_SH2_total / Size_cyt)</Function><Function Name="SOCS6_SH2" Domain="Compartment">(K_SOCS6_SH2_total / Size_cyt)</Function><Function Name="SRC_SH2" Domain="Compartment">(K_SRC_SH2_total / Size_cyt)</Function><Function Name="STAP1_SH2" Domain="Compartment">(K_STAP1_SH2_total / Size_cyt)</Function><Function Name="TEC_SH2" Domain="Compartment">(K_TEC_SH2_total / Size_cyt)</Function><Function Name="UnitFactor_uM_um3_molecules_neg_1">(1.0 / 602.0)</Function><Function Name="VAV1_SH2" Domain="Compartment">(K_VAV1_SH2_total / Size_cyt)</Function><Function Name="VAV2_SH2" Domain="Compartment">(K_VAV2_SH2_total / Size_cyt)</Function><Function Name="VAV3_SH2" Domain="Compartment">(K_VAV3_SH2_total / Size_cyt)</Function><Function Name="YES1_SH2" Domain="Compartment">(K_YES1_SH2_total / Size_cyt)</Function><CompartmentSubDomain Name="Compartment"><BoundaryType Boundary="Xm" Type="Value" /><BoundaryType Boundary="Xp" Type="Value" /><BoundaryType Boundary="Ym" Type="Value" /><BoundaryType Boundary="Yp" Type="Value" /><BoundaryType Boundary="Zm" Type="Value" /><BoundaryType Boundary="Zp" Type="Value" /><OdeEquation Name="EGFR_dimer_unphos" SolutionType="Unknown"><Rate>( - J_r04_dimer_InverseHalf + J_r04_dimer_DirectHalf)</Rate><Initial>EGFR_dimer_unphos_init_molecules_um_2</Initial></OdeEquation></CompartmentSubDomain><Version Name="Copy of A549 (Geiger) BNG_generated" KeyValue="144827511" BranchId="144827512" Archived="0" Date="25-Nov-2018 04:43:44" FromVersionable="false"><Owner Name="MolecularPD" Identifier="143102837" /><GroupAccess Type="1" /><Annotation>cloned from 'Copy of A549 (Geiger) BNG_generated' owned by user kjp15105
</Annotation></Version></MathDescription><Simulation Name="A549 No EGF"><Annotation>cloned from 'A549 No EGF' owned by user kjp15105
</Annotation><SolverTaskDescription TaskType="Unsteady" UseSymbolicJacobian="false" Solver="Combined Stiff Solver (IDA/CVODE)"><TimeBound StartTime="0.0" EndTime="1800.0" /><TimeStep DefaultTime="0.1" MinTime="1.0E-8" MaxTime="1.0" /><ErrorTolerance Absolut="1.0E-9" Relative="1.0E-9" /><OutputOptions OutputTimeStep="5.0" /><NumberProcessors>1</NumberProcessors></SolverTaskDescription><MathOverrides /><Version Name="A549 No EGF" KeyValue="144828761" BranchId="144828762" Archived="0" Date="25-Nov-2018 04:43:56" FromVersionable="false"><Owner Name="MolecularPD" Identifier="143102837" /><GroupAccess Type="1" /><Annotation>cloned from 'A549 No EGF' owned by user kjp15105
</Annotation></Version></Simulation><Version Name="A549 (Geiger) BNG" KeyValue="144827719" BranchId="144827720" Archived="0" Date="25-Nov-2018 04:43:50" FromVersionable="false"><Owner Name="MolecularPD" Identifier="143102837" /><GroupAccess Type="1" /><Annotation>cloned from 'A549 (Geiger) BNG' owned by user kjp15105
(copied from A549 (Geiger) BNG) </Annotation></Version><MicroscopeMeasurement Name="fluor"><ConvolutionKernel Type="ProjectionZKernel" /></MicroscopeMeasurement></SimulationSpec><Version Name="Visual_Stites_2015" KeyValue="144829347" BranchId="144829128" Archived="0" Date="25-Nov-2018 04:44:55" FromVersionable="false"><Owner Name="MolecularPD" Identifier="143102837" /><GroupAccess Type="1" /><Annotation>cloned from 'Stites_et_al_2015_Rule_Based_Model' owned by user kjp15105
</Annotation></Version><pathwayModel><rdf:RDF xmlns:rdf="http://www.w3.org/1999/02/22-rdf-syntax-ns#" xmlns:bp="http://www.biopax.org/release/biopax-level3.owl#" version="3.0"><DiagramObjectsID xmlns="">http://cbio.mskcc.org/cpath#CPATH-14516</DiagramObjectsID><DiagramObjectsID xmlns="">http://cbio.mskcc.org/cpath#CPATH-123689</DiagramObjectsID><DiagramObjectsID xmlns="">http://cbio.mskcc.org/cpath#CPATH-145726</DiagramObjectsID><DiagramObjectsID xmlns="">http://cbio.mskcc.org/cpath#CPATH-63804</DiagramObjectsID><DiagramObjectsID xmlns="">http://cbio.mskcc.org/cpath#CPATH-77077</DiagramObjectsID><DiagramObjectsID xmlns="">http://cbio.mskcc.org/cpath#CPATH-77379</DiagramObjectsID><DiagramObjectsID xmlns="">http://cbio.mskcc.org/cpath#CPATH-58904</DiagramObjectsID><DiagramObjectsID xmlns="">http://cbio.mskcc.org/cpath#CPATH-57936</DiagramObjectsID><DiagramObjectsID xmlns="">http://cbio.mskcc.org/cpath#CPATH-504167</DiagramObjectsID><DiagramObjectsID xmlns="">http://cbio.mskcc.org/cpath#CPATH-150402</DiagramObjectsID><DiagramObjectsID xmlns="">http://cbio.mskcc.org/cpath#CPATH-72880</DiagramObjectsID><DiagramObjectsID xmlns="">http://cbio.mskcc.org/cpath#CPATH-63908</DiagramObjectsID><DiagramObjectsID xmlns="">http://cbio.mskcc.org/cpath#CPATH-15450</DiagramObjectsID><DiagramObjectsID xmlns="">http://cbio.mskcc.org/cpath#CPATH-57984</DiagramObjectsID><DiagramObjectsID xmlns="">http://cbio.mskcc.org/cpath#CPATH-49536</DiagramObjectsID><DiagramObjectsID xmlns="">http://cbio.mskcc.org/cpath#CPATH-104266</DiagramObjectsID><DiagramObjectsID xmlns="">http://cbio.mskcc.org/cpath#CPATH-76869</DiagramObjectsID><DiagramObjectsID xmlns="">http://cbio.mskcc.org/cpath#CPATH-88154</DiagramObjectsID><DiagramObjectsID xmlns="">http://cbio.mskcc.org/cpath#CPATH-95155</DiagramObjectsID><DiagramObjectsID xmlns="">http://cbio.mskcc.org/cpath#CPATH-498876</DiagramObjectsID><DiagramObjectsID xmlns="">http://cbio.mskcc.org/cpath#CPATH-146820</DiagramObjectsID><DiagramObjectsID xmlns="">http://cbio.mskcc.org/cpath#CPATH-94381</DiagramObjectsID><DiagramObjectsID xmlns="">http://cbio.mskcc.org/cpath#CPATH-88107</DiagramObjectsID><DiagramObjectsID xmlns="">http://cbio.mskcc.org/cpath#CPATH-88018</DiagramObjectsID><bp:Protein rdf:about="http://cbio.mskcc.org/cpath#CPATH-88154"><bp:comment rdf:datatype="http://www.w3.org/2001/XMLSchema#string">FUNCTION: Adapter protein for several members of the tyrosine kinase receptor family. Involved in multiple signaling pathways. May be involved in coupling from immunoreceptor to Ras signaling. Acts as a negative regulator of cytokine signaling in collaboration with CBL. Binds to EPOR and suppresses EPO-induced STAT5 activation, possibly through a masking effect on STAT5 docking sites in EPOR. Suppresses PDGF-induced mitogenesis. May induce cytoskeletal reorganization via interaction with VAV3. SUBUNIT: Interacts with several proteins including KIT/c-KIT, SHC, GRB2, EPOR, CBL/c-CBL, PDGFR, VAV1 and VAV3. Interacts with SHC through its N-terminal region, with GRB2 via the phosphorylated C- terminus and with EPOR and KIT via its SH2 domain. Interacts with GRB2 after B-cell antigen receptor stimulation. Interacts with VAV3 via its PH domain. SUBCELLULAR LOCATION: Cytoplasm. Cell membrane. Note=Cytoplasmic before PDGF stimulation. After PDGF stimulation, localized at the cell membrane and peripheral region. TISSUE SPECIFICITY: Expressed in spleen, prostate, testis, uterus, small intestine and skeletal muscle. Among haematopoietic cell lines, expressed exclusively in B-cells. Not expressed in most tumor cell lines. PTM: Tyrosine phosphorylated by JAK2, KIT and other kinases activated by B-cell receptor in response to stimulation with cytokines, IL3, IL5, PDGF, IGF1, IGF2, CSF2/GM-CSF and cross- linking of the B-cell receptor complex. SIMILARITY: Belongs to the SH2B adapter family. SIMILARITY: Contains 1 PH domain. SIMILARITY: Contains 1 SH2 domain. GENE SYNONYMS: APS. COPYRIGHT:  Protein annotation is derived from the UniProt Consortium (http://www.uniprot.org/).  Distributed under the Creative Commons Attribution-NoDerivs License.</bp:comment><bp:name rdf:datatype="http://www.w3.org/2001/XMLSchema#string">SH2B2_HUMAN</bp:name><bp:name rdf:datatype="http://www.w3.org/2001/XMLSchema#string">Adapter protein with pleckstrin homology and Src homology 2 domains</bp:name><bp:name rdf:datatype="http://www.w3.org/2001/XMLSchema#string">SH2 and PH domain-containing adapter protein APS</bp:name><bp:name rdf:datatype="http://www.w3.org/2001/XMLSchema#string">SH2B adapter protein 2</bp:name><bp:xref rdf:resource="http://cbio.mskcc.org/cpath#CPATH-LOCAL-362551" /><bp:xref rdf:resource="http://cbio.mskcc.org/cpath#CPATH-LOCAL-362552" /><bp:xref rdf:resource="http://cbio.mskcc.org/cpath#CPATH-LOCAL-362553" /><bp:xref rdf:resource="http://cbio.mskcc.org/cpath#CPATH-LOCAL-362554" /><bp:xref rdf:resource="http://cbio.mskcc.org/cpath#CPATH-LOCAL-362555" /><bp:xref rdf:resource="http://cbio.mskcc.org/cpath#CPATH-LOCAL-368446" /></bp:Protein><bp:Protein rdf:about="http://cbio.mskcc.org/cpath#CPATH-77379"><bp:comment rdf:datatype="http://www.w3.org/2001/XMLSchema#string">FUNCTION: Guanine nucleotide exchange factor for the Rho family of Ras-related GTPases. Plays an important role in angiogenesis. Its recruitement by phosphorylated EPHA2 is critical for EFNA1-induced RAC1 GTPase activation and vascular endothelial cell migration and assembly (By similarity). SUBUNIT: Interacts (via SH2 domains) with the phosphorylated form of EPHA2 (By similarity). Interacts with NEK3 and PRLR and this interaction is prolactin-dependent. ALTERNATIVE PRODUCTS: Event=Alternative splicing; Named isoforms=3; Name=1;   IsoId=P52735-1; Sequence=Displayed; Name=2;   IsoId=P52735-2; Sequence=VSP_034900, VSP_034901; Name=3;   IsoId=P52735-3; Sequence=VSP_034900, VSP_034901, VSP_034902; TISSUE SPECIFICITY: Widely expressed. SIMILARITY: Contains 1 CH (calponin-homology) domain. SIMILARITY: Contains 1 DH (DBL-homology) domain. SIMILARITY: Contains 1 PH domain. SIMILARITY: Contains 1 phorbol-ester/DAG-type zinc finger. SIMILARITY: Contains 1 SH2 domain. SIMILARITY: Contains 2 SH3 domains. COPYRIGHT:  Protein annotation is derived from the UniProt Consortium (http://www.uniprot.org/).  Distributed under the Creative Commons Attribution-NoDerivs License.</bp:comment><bp:name rdf:datatype="http://www.w3.org/2001/XMLSchema#string">VAV2_HUMAN</bp:name><bp:name rdf:datatype="http://www.w3.org/2001/XMLSchema#string">Guanine nucleotide exchange factor VAV2</bp:name><bp:name rdf:datatype="http://www.w3.org/2001/XMLSchema#string">VAV-2</bp:name><bp:xref rdf:resource="http://cbio.mskcc.org/cpath#CPATH-LOCAL-321592" /><bp:xref rdf:resource="http://cbio.mskcc.org/cpath#CPATH-LOCAL-321593" /><bp:xref rdf:resource="http://cbio.mskcc.org/cpath#CPATH-LOCAL-321594" /><bp:xref rdf:resource="http://cbio.mskcc.org/cpath#CPATH-LOCAL-321595" /><bp:xref rdf:resource="http://cbio.mskcc.org/cpath#CPATH-LOCAL-321596" /><bp:xref rdf:resource="http://cbio.mskcc.org/cpath#CPATH-LOCAL-321597" /><bp:xref rdf:resource="http://cbio.mskcc.org/cpath#CPATH-LOCAL-321598" /><bp:xref rdf:resource="http://cbio.mskcc.org/cpath#CPATH-LOCAL-321599" /><bp:xref rdf:resource="http://cbio.mskcc.org/cpath#CPATH-LOCAL-321600" /><bp:xref rdf:resource="http://cbio.mskcc.org/cpath#CPATH-LOCAL-321601" /><bp:xref rdf:resource="http://cbio.mskcc.org/cpath#CPATH-LOCAL-321602" /><bp:xref rdf:resource="http://cbio.mskcc.org/cpath#CPATH-LOCAL-321603" /><bp:xref rdf:resource="http://cbio.mskcc.org/cpath#CPATH-LOCAL-321604" /><bp:xref rdf:resource="http://cbio.mskcc.org/cpath#CPATH-LOCAL-321605" /><bp:xref rdf:resource="http://cbio.mskcc.org/cpath#CPATH-LOCAL-322599" /></bp:Protein><bp:UnificationXref rdf:about="http://cbio.mskcc.org/cpath#CPATH-LOCAL-321594"><bp:db rdf:datatype="http://www.w3.org/2001/XMLSchema#string">UNIPROT</bp:db><bp:id rdf:datatype="http://www.w3.org/2001/XMLSchema#string">B6ZDF5</bp:id></bp:UnificationXref><bp:UnificationXref rdf:about="http://cbio.mskcc.org/cpath#CPATH-LOCAL-321604"><bp:db rdf:datatype="http://www.w3.org/2001/XMLSchema#string">UNIPROT</bp:db><bp:id rdf:datatype="http://www.w3.org/2001/XMLSchema#string">Q6Q317</bp:id></bp:UnificationXref><bp:Protein rdf:about="http://cbio.mskcc.org/cpath#CPATH-58904"><bp:comment rdf:datatype="http://www.w3.org/2001/XMLSchema#string">FUNCTION: Acts downstream of various receptor and cytoplasmic protein tyrosine kinases to participate in the signal transduction from the cell surface to the nucleus. Dephosphorylates ROCK2 at Tyr-722 resulting in stimulatation of its RhoA binding activity. CATALYTIC ACTIVITY: Protein tyrosine phosphate + H(2)O = protein tyrosine + phosphate. SUBUNIT: Interacts with phosphorylated LIME1 and BCAR3. Interacts with SHB and INPP5D/SHIP1 (By similarity). Interacts with MILR1 (tyrosine-phosphorylated). Interacts with FLT3 (tyrosine- phosphorylated) and GRB2 (By similarity). Interacts with PTPNS1 and CD84. Interacts with phosphorylated SIT1 and MPZL1. Interacts with FCRL3, FCRL4, FCRL6 and ANKHD1. Interacts with KIR2DL1; the interaction is enhanced by ARRB2. Interacts with GAB2. Interacts with TERT; the interaction retains TERT in the nucleus. Interacts with PECAM1 and FER. Interacts with EPHA2 (activated); participates to PTK2 dephosphorylation in EPHA2 downstream signaling. SUBCELLULAR LOCATION: Cytoplasm. ALTERNATIVE PRODUCTS: Event=Alternative splicing; Named isoforms=3; Name=1; Synonyms=PTP2Ci;   IsoId=Q06124-1; Sequence=Displayed; Name=2; Synonyms=PTP2C;   IsoId=Q06124-2; Sequence=VSP_016672; Name=3;   IsoId=Q06124-3; Sequence=VSP_016672, VSP_016673, VSP_016674; TISSUE SPECIFICITY: Widely expressed, with highest levels in heart, brain, and skeletal muscle. DOMAIN: The SH2 domains repress phosphatase activity. Binding of these domains to phosphotyrosine-containing proteins relieves this auto-inhibition, possibly by inducing a conformational change in the enzyme. PTM: Phosphorylated on Tyr-546 and Tyr-584 upon receptor protein tyrosine kinase activation; which creates a binding site for GRB2 and other SH2-containing proteins. Phosphorylated upon activation of the receptor-type kinase FLT3 (By similarity). DISEASE: Defects in PTPN11 are the cause of LEOPARD syndrome type 1 (LEOPARD1) [MIM:151100]. It is an autosomal dominant disorder allelic with Noonan syndrome. The acronym LEOPARD stands for lentigines, electrocardiographic conduction abnormalities, ocular hypertelorism, pulmonic stenosis, abnormalities of genitalia, retardation of growth, and deafness. DISEASE: Defects in PTPN11 are the cause of Noonan syndrome type 1 (NS1) [MIM:163950]. Noonan syndrome (NS) is a disorder characterized by dysmorphic facial features, short stature, hypertelorism, cardiac anomalies, deafness, motor delay, and a bleeding diathesis. Some patients with Noonan syndrome type 1 develop multiple giant cell lesions of the jaw or other bony or soft tissues, which are classified as pigmented villomoduolar synovitis (PVNS) when occurring in the jaw or joints. Note=Mutations in PTPN11 account for more than 50% of the cases. Rarely, NS is associated with juvenile myelomonocytic leukemia (JMML). NS1 inheritance is autosomal dominant. DISEASE: Defects in PTPN11 are a cause of juvenile myelomonocytic leukemia (JMML) [MIM:607785]. JMML is a pediatric myelodysplastic syndrome that constitutes approximately 30% of childhood cases of myelodysplastic syndrome (MDS) and 2% of leukemia. It is characterized by leukocytosis with tissue infiltration and in vitro hypersensitivity of myeloid progenitors to granulocyte- macrophage colony stimulating factor. DISEASE: Defects in PTPN11 are a cause of metachondromatosis (MC) [MIM:156250]. It is a skeletal disorder with radiologic fetarures of both multiple exostoses and Ollier disease, characterized by the presence of multiple enchondromas and osteochondroma-like lesions. SIMILARITY: Belongs to the protein-tyrosine phosphatase family. Non-receptor class 2 subfamily. SIMILARITY: Contains 2 SH2 domains. SIMILARITY: Contains 1 tyrosine-protein phosphatase domain. WEB RESOURCE: Name=Atlas of Genetics and Cytogenetics in Oncology and Haematology; URL="http://atlasgeneticsoncology.org/Genes/PTPN11ID41910ch12q24.html"; WEB RESOURCE: Name=GeneReviews; URL="http://www.ncbi.nlm.nih.gov/sites/GeneTests/lab/gene/PTPN11"; GENE SYNONYMS: PTP2C SHPTP2. COPYRIGHT:  Protein annotation is derived from the UniProt Consortium (http://www.uniprot.org/).  Distributed under the Creative Commons Attribution-NoDerivs License.</bp:comment><bp:name rdf:datatype="http://www.w3.org/2001/XMLSchema#string">PTN11_HUMAN</bp:name><bp:name rdf:datatype="http://www.w3.org/2001/XMLSchema#string">Shp2</bp:name><bp:name rdf:datatype="http://www.w3.org/2001/XMLSchema#string">Protein-tyrosine phosphatase 2C</bp:name><bp:name rdf:datatype="http://www.w3.org/2001/XMLSchema#string">Protein-tyrosine phosphatase 1D</bp:name><bp:name rdf:datatype="http://www.w3.org/2001/XMLSchema#string">PTP-2C</bp:name><bp:name rdf:datatype="http://www.w3.org/2001/XMLSchema#string">SH-PTP2</bp:name><bp:name rdf:datatype="http://www.w3.org/2001/XMLSchema#string">SH-PTP3</bp:name><bp:name rdf:datatype="http://www.w3.org/2001/XMLSchema#string">SHP-2</bp:name><bp:name rdf:datatype="http://www.w3.org/2001/XMLSchema#string">PTP-1D</bp:name><bp:name rdf:datatype="http://www.w3.org/2001/XMLSchema#string">3.1.3.48</bp:name><bp:name rdf:datatype="http://www.w3.org/2001/XMLSchema#string">Tyrosine-protein phosphatase non-receptor type 11</bp:name><bp:xref rdf:resource="http://cbio.mskcc.org/cpath#CPATH-LOCAL-241293" /><bp:xref rdf:resource="http://cbio.mskcc.org/cpath#CPATH-LOCAL-241294" /><bp:xref rdf:resource="http://cbio.mskcc.org/cpath#CPATH-LOCAL-241295" /><bp:xref rdf:resource="http://cbio.mskcc.org/cpath#CPATH-LOCAL-241296" /><bp:xref rdf:resource="http://cbio.mskcc.org/cpath#CPATH-LOCAL-241297" /><bp:xref rdf:resource="http://cbio.mskcc.org/cpath#CPATH-LOCAL-241298" /><bp:xref rdf:resource="http://cbio.mskcc.org/cpath#CPATH-LOCAL-242650" /></bp:Protein><bp:UnificationXref rdf:about="http://cbio.mskcc.org/cpath#CPATH-LOCAL-241294"><bp:db rdf:datatype="http://www.w3.org/2001/XMLSchema#string">UNIPROT</bp:db><bp:id rdf:datatype="http://www.w3.org/2001/XMLSchema#string">A8K1D9</bp:id></bp:UnificationXref><bp:RelationshipXref rdf:about="http://cbio.mskcc.org/cpath#CPATH-LOCAL-362553"><bp:db rdf:datatype="http://www.w3.org/2001/XMLSchema#string">ENTREZ_GENE</bp:db><bp:id rdf:datatype="http://www.w3.org/2001/XMLSchema#string">10603</bp:id></bp:RelationshipXref><bp:RelationshipXref rdf:about="http://cbio.mskcc.org/cpath#CPATH-LOCAL-321601"><bp:db rdf:datatype="http://www.w3.org/2001/XMLSchema#string">REF_SEQ</bp:db><bp:id rdf:datatype="http://www.w3.org/2001/XMLSchema#string">NP_003362</bp:id></bp:RelationshipXref><bp:Protein rdf:about="http://cbio.mskcc.org/cpath#CPATH-14516"><bp:comment rdf:datatype="http://www.w3.org/2001/XMLSchema#string">FUNCTION: Cell surface receptor for EGF, but also for other members of the EGF family, such as TGF-alpha, BTC/betacellulin, AREGAREGB/amphiregulin, HBEGF, GP30 and vaccinia virus growth factor. Ligand binding triggers a conformation change, leading to activation of the kinase and subsequent phosphorylation of down- stream protein kinases. Is involved in the control of cell growth, proliferation and differentiation. Phosphorylates MUC1 in breast cancer cells and increases the interaction of MUC1 with SRC and CTNNB1/beta-catenin. FUNCTION: Isoform 2 may act as an antagonist of EGF action. CATALYTIC ACTIVITY: ATP + a [protein]-L-tyrosine = ADP + a [protein]-L-tyrosine phosphate. SUBUNIT: EGF binding triggers dimerization of the receptor and promotes autophosphorylation. The activate receptor dimer binds one EGF molecule. Heterodimer with ERBB2. Interacts with ERRFI1. Interaction with ERRFI1 inhibits dimerization of the kinase domain and autophosphorylation. Binds RIPK1. Interacts (via autophosphorylated C-terminal tail) with CBL. Part of a complex with ERBB2 and either PIK3C2A or PIK3C2B. Interacts (autophosphorylated form) with PIK3C2B; the interaction may be indirect. Interacts with PELP1. Binds MUC1. Interacts with AP2M1. Interacts with GAB2. Interacts with COPG, upon EGF treatment; interaction is essential for regulation of EGF-dependent nuclear transport of EGFR by retrograde trafficking from the Golgi to the ER. Interacts with TNK2; this interaction is dependent on EGF stimulation and kinase activity of EGFR. Interacts with FER. SUBCELLULAR LOCATION: Cell membrane; Single-pass type I membrane protein. Endoplasmic reticulum membrane; Single-pass type I membrane protein. Golgi apparatus membrane; Single-pass type I membrane protein. Nucleus membrane; Single-pass type I membrane protein. Endosome. Note=In response to EGF, translocated from the cell membrane to the nucleus via Golgi and ER. Co-localizes with TNK2 on the endosomes. SUBCELLULAR LOCATION: Isoform 2: Secreted. ALTERNATIVE PRODUCTS: Event=Alternative splicing; Named isoforms=4; Name=1; Synonyms=p170;   IsoId=P00533-1; Sequence=Displayed; Name=2; Synonyms=p60, Truncated, TEGFR;   IsoId=P00533-2; Sequence=VSP_002887, VSP_002888; Name=3; Synonyms=p110;   IsoId=P00533-3; Sequence=VSP_002889, VSP_002890; Name=4;   IsoId=P00533-4; Sequence=VSP_002891, VSP_002892; TISSUE SPECIFICITY: Ubiquitously expressed. Isoform 2 is also expressed in ovarian cancers. PTM: Phosphorylation of Ser-695 is partial and occurs only if Thr- 693 is phosphorylated. PTM: Monoubiquitinated and polyubiquitinated upon EGF stimulation; which does not affect tyrosine kinase activity or signaling capacity but may play a role in lysosomal targeting. Polyubiquitin linkage is mainly through 'Lys-63', but linkage through 'Lys-48', 'Lys-11' and 'Lys-29' also occur. DISEASE: Defects in EGFR are associated with lung cancer (LNCR) [MIM:211980]. MISCELLANEOUS: Binding of EGF to the receptor leads to dimerization, internalization of the EGF-receptor complex, induction of the tyrosine kinase activity, stimulation of cell DNA synthesis, and cell proliferation. SIMILARITY: Belongs to the protein kinase superfamily. Tyr protein kinase family. EGF receptor subfamily. SIMILARITY: Contains 1 protein kinase domain. WEB RESOURCE: Name=GeneReviews; URL="http://www.ncbi.nlm.nih.gov/sites/GeneTests/lab/gene/EGFR"; WEB RESOURCE: Name=NIEHS-SNPs; URL="http://egp.gs.washington.edu/data/egfr/"; WEB RESOURCE: Name=Wikipedia; Note=EGFR entry; URL="http://en.wikipedia.org/wiki/Epidermal_growth_factor_receptor"; GENE SYNONYMS: ERBB1. COPYRIGHT:  Protein annotation is derived from the UniProt Consortium (http://www.uniprot.org/).  Distributed under the Creative Commons Attribution-NoDerivs License.</bp:comment><bp:name rdf:datatype="http://www.w3.org/2001/XMLSchema#string">EGFR_HUMAN</bp:name><bp:name rdf:datatype="http://www.w3.org/2001/XMLSchema#string">Epidermal growth factor receptor</bp:name><bp:name rdf:datatype="http://www.w3.org/2001/XMLSchema#string">Receptor tyrosine-protein kinase erbB-1</bp:name><bp:name rdf:datatype="http://www.w3.org/2001/XMLSchema#string">Proto-oncogene c-ErbB-1</bp:name><bp:name rdf:datatype="http://www.w3.org/2001/XMLSchema#string">2.7.10.1</bp:name><bp:xref rdf:resource="http://cbio.mskcc.org/cpath#CPATH-LOCAL-60190" /><bp:xref rdf:resource="http://cbio.mskcc.org/cpath#CPATH-LOCAL-60191" /><bp:xref rdf:resource="http://cbio.mskcc.org/cpath#CPATH-LOCAL-60192" /><bp:xref rdf:resource="http://cbio.mskcc.org/cpath#CPATH-LOCAL-60193" /><bp:xref rdf:resource="http://cbio.mskcc.org/cpath#CPATH-LOCAL-60194" /><bp:xref rdf:resource="http://cbio.mskcc.org/cpath#CPATH-LOCAL-60195" /><bp:xref rdf:resource="http://cbio.mskcc.org/cpath#CPATH-LOCAL-60196" /><bp:xref rdf:resource="http://cbio.mskcc.org/cpath#CPATH-LOCAL-60197" /><bp:xref rdf:resource="http://cbio.mskcc.org/cpath#CPATH-LOCAL-60198" /><bp:xref rdf:resource="http://cbio.mskcc.org/cpath#CPATH-LOCAL-60199" /><bp:xref rdf:resource="http://cbio.mskcc.org/cpath#CPATH-LOCAL-60200" /><bp:xref rdf:resource="http://cbio.mskcc.org/cpath#CPATH-LOCAL-60201" /><bp:xref rdf:resource="http://cbio.mskcc.org/cpath#CPATH-LOCAL-60202" /><bp:xref rdf:resource="http://cbio.mskcc.org/cpath#CPATH-LOCAL-60203" /><bp:xref rdf:resource="http://cbio.mskcc.org/cpath#CPATH-LOCAL-60204" /><bp:xref rdf:resource="http://cbio.mskcc.org/cpath#CPATH-LOCAL-60205" /><bp:xref rdf:resource="http://cbio.mskcc.org/cpath#CPATH-LOCAL-60206" /><bp:xref rdf:resource="http://cbio.mskcc.org/cpath#CPATH-LOCAL-60207" /><bp:xref rdf:resource="http://cbio.mskcc.org/cpath#CPATH-LOCAL-60208" /><bp:xref rdf:resource="http://cbio.mskcc.org/cpath#CPATH-LOCAL-60209" /><bp:xref rdf:resource="http://cbio.mskcc.org/cpath#CPATH-LOCAL-67334" /></bp:Protein><bp:UnificationXref rdf:about="http://cbio.mskcc.org/cpath#CPATH-LOCAL-60208"><bp:db rdf:datatype="http://www.w3.org/2001/XMLSchema#string">UNIPROT</bp:db><bp:id rdf:datatype="http://www.w3.org/2001/XMLSchema#string">O00732</bp:id></bp:UnificationXref><bp:Protein rdf:about="http://cbio.mskcc.org/cpath#CPATH-104266"><bp:comment rdf:datatype="http://www.w3.org/2001/XMLSchema#string">CATALYTIC ACTIVITY: ATP + a [protein]-L-tyrosine = ADP + a [protein]-L-tyrosine phosphate. COFACTOR: Binds 1 zinc ion per subunit (By similarity). SUBUNIT: Interacts with INPP5D/SHIP1 and INPPL1/SHIP2. Interacts with FASLG. SUBCELLULAR LOCATION: Cytoplasm (Probable). TISSUE SPECIFICITY: Hematopoietic cell lines including myeloid, B-, and T-cell lineages. SIMILARITY: Belongs to the protein kinase superfamily. Tyr protein kinase family. TEC subfamily. SIMILARITY: Contains 1 Btk-type zinc finger. SIMILARITY: Contains 1 PH domain. SIMILARITY: Contains 1 protein kinase domain. SIMILARITY: Contains 1 SH2 domain. SIMILARITY: Contains 1 SH3 domain. CAUTION: It is uncertain whether Met-1 is the initiator. GENE SYNONYMS: PSCTK4. COPYRIGHT:  Protein annotation is derived from the UniProt Consortium (http://www.uniprot.org/).  Distributed under the Creative Commons Attribution-NoDerivs License.</bp:comment><bp:name rdf:datatype="http://www.w3.org/2001/XMLSchema#string">TEC_HUMAN</bp:name><bp:name rdf:datatype="http://www.w3.org/2001/XMLSchema#string">Tyrosine-protein kinase Tec</bp:name><bp:name rdf:datatype="http://www.w3.org/2001/XMLSchema#string">2.7.10.2</bp:name><bp:xref rdf:resource="http://cbio.mskcc.org/cpath#CPATH-LOCAL-432622" /><bp:xref rdf:resource="http://cbio.mskcc.org/cpath#CPATH-LOCAL-432623" /><bp:xref rdf:resource="http://cbio.mskcc.org/cpath#CPATH-LOCAL-432624" /><bp:xref rdf:resource="http://cbio.mskcc.org/cpath#CPATH-LOCAL-432625" /><bp:xref rdf:resource="http://cbio.mskcc.org/cpath#CPATH-LOCAL-432626" /><bp:xref rdf:resource="http://cbio.mskcc.org/cpath#CPATH-LOCAL-432627" /><bp:xref rdf:resource="http://cbio.mskcc.org/cpath#CPATH-LOCAL-437471" /></bp:Protein><bp:UnificationXref rdf:about="http://cbio.mskcc.org/cpath#CPATH-LOCAL-432626"><bp:db rdf:datatype="http://www.w3.org/2001/XMLSchema#string">UNIPROT</bp:db><bp:id rdf:datatype="http://www.w3.org/2001/XMLSchema#string">Q3MIS5</bp:id></bp:UnificationXref><bp:UnificationXref rdf:about="http://cbio.mskcc.org/cpath#CPATH-LOCAL-362552"><bp:db rdf:datatype="http://www.w3.org/2001/XMLSchema#string">UNIPROT</bp:db><bp:id rdf:datatype="http://www.w3.org/2001/XMLSchema#string">A6ND74</bp:id></bp:UnificationXref><bp:UnificationXref rdf:about="http://cbio.mskcc.org/cpath#CPATH-LOCAL-321605"><bp:db rdf:datatype="http://www.w3.org/2001/XMLSchema#string">UNIPROT</bp:db><bp:id rdf:datatype="http://www.w3.org/2001/XMLSchema#string">Q5SYV4</bp:id></bp:UnificationXref><bp:UnificationXref rdf:about="http://cbio.mskcc.org/cpath#CPATH-LOCAL-60192"><bp:db rdf:datatype="http://www.w3.org/2001/XMLSchema#string">UNIPROT</bp:db><bp:id rdf:datatype="http://www.w3.org/2001/XMLSchema#string">O00688</bp:id></bp:UnificationXref><bp:UnificationXref rdf:about="http://cbio.mskcc.org/cpath#CPATH-LOCAL-432622"><bp:db rdf:datatype="http://www.w3.org/2001/XMLSchema#string">UNIPROT</bp:db><bp:id rdf:datatype="http://www.w3.org/2001/XMLSchema#string">P42680</bp:id></bp:UnificationXref><bp:Protein rdf:about="http://cbio.mskcc.org/cpath#CPATH-77077"><bp:comment rdf:datatype="http://www.w3.org/2001/XMLSchema#string">FUNCTION: Couples tyrosine kinase signals with the activation of the Rho/Rac GTPases, thus leading to cell differentiation and/or proliferation. SUBUNIT: May interact with CCPG1 (By similarity). Interacts with APS, DOCK2, GRB2, GRB3, DOCK2, SLA and ZNF655/VIK. Interacts with SIAH2; without leading to its degradation. Associates with BLNK, PLCG1, GRB2 and NCK1 in a B-cell antigen receptor-dependent fashion. Interacts with CBLB; which inhibits tyrosine phosphorylation and down-regulates activity. Interacts with SHB and CLNK (By similarity). Interacts with THEMIS2 (By similarity). Interacts with NEK3 and this interaction is prolactin-dependent. Interacts with ITK. TISSUE SPECIFICITY: Widely expressed in hematopoietic cells but not in other cell types. DOMAIN: The DH domain is involved in interaction with CCPG1 (By similarity). PTM: Phosphorylated on tyrosine residues. MISCELLANEOUS: 'Vav' stands for the sixth letter of the Hebrew alphabet. SIMILARITY: Contains 1 CH (calponin-homology) domain. SIMILARITY: Contains 1 DH (DBL-homology) domain. SIMILARITY: Contains 1 PH domain. SIMILARITY: Contains 1 phorbol-ester/DAG-type zinc finger. SIMILARITY: Contains 1 SH2 domain. SIMILARITY: Contains 2 SH3 domains. SEQUENCE CAUTION: Sequence=CAA34383.1; Type=Frameshift; Positions=322, 355; WEB RESOURCE: Name=Atlas of Genetics and Cytogenetics in Oncology and Haematology; URL="http://atlasgeneticsoncology.org/Genes/VAV1ID195ch19p13.html"; GENE SYNONYMS: VAV. COPYRIGHT:  Protein annotation is derived from the UniProt Consortium (http://www.uniprot.org/).  Distributed under the Creative Commons Attribution-NoDerivs License.</bp:comment><bp:name rdf:datatype="http://www.w3.org/2001/XMLSchema#string">VAV_HUMAN</bp:name><bp:name rdf:datatype="http://www.w3.org/2001/XMLSchema#string">Proto-oncogene vav</bp:name><bp:xref rdf:resource="http://cbio.mskcc.org/cpath#CPATH-LOCAL-320221" /><bp:xref rdf:resource="http://cbio.mskcc.org/cpath#CPATH-LOCAL-320222" /><bp:xref rdf:resource="http://cbio.mskcc.org/cpath#CPATH-LOCAL-320223" /><bp:xref rdf:resource="http://cbio.mskcc.org/cpath#CPATH-LOCAL-320224" /><bp:xref rdf:resource="http://cbio.mskcc.org/cpath#CPATH-LOCAL-320225" /><bp:xref rdf:resource="http://cbio.mskcc.org/cpath#CPATH-LOCAL-322448" /></bp:Protein><bp:UnificationXref rdf:about="http://cbio.mskcc.org/cpath#CPATH-LOCAL-320224"><bp:db rdf:datatype="http://www.w3.org/2001/XMLSchema#string">UNIPROT</bp:db><bp:id rdf:datatype="http://www.w3.org/2001/XMLSchema#string">Q15860</bp:id></bp:UnificationXref><bp:RelationshipXref rdf:about="http://cbio.mskcc.org/cpath#CPATH-LOCAL-320225"><bp:db rdf:datatype="http://www.w3.org/2001/XMLSchema#string">REF_SEQ</bp:db><bp:id rdf:datatype="http://www.w3.org/2001/XMLSchema#string">NP_005419</bp:id></bp:RelationshipXref><bp:RelationshipXref rdf:about="http://cbio.mskcc.org/cpath#CPATH-LOCAL-321602"><bp:db rdf:datatype="http://www.w3.org/2001/XMLSchema#string">ENTREZ_GENE</bp:db><bp:id rdf:datatype="http://www.w3.org/2001/XMLSchema#string">7410</bp:id></bp:RelationshipXref><bp:UnificationXref rdf:about="http://cbio.mskcc.org/cpath#CPATH-LOCAL-321593"><bp:db rdf:datatype="http://www.w3.org/2001/XMLSchema#string">UNIPROT</bp:db><bp:id rdf:datatype="http://www.w3.org/2001/XMLSchema#string">A2RUM4</bp:id></bp:UnificationXref><bp:Protein rdf:about="http://cbio.mskcc.org/cpath#CPATH-88107"><bp:comment rdf:datatype="http://www.w3.org/2001/XMLSchema#string">FUNCTION: Links T-cell receptor activation signal to phospholipase C-gamma-1, GRB2 and phosphatidylinositol 3-kinase (By similarity). SUBUNIT: Binds to the tyrosine-phosphorylated TCR zeta chain via its SH2 domain. TISSUE SPECIFICITY: Preferentially expressed by lymphoid cell lines. PTM: Tyrosine phosphorylated by LCK. DISEASE: Genetic variations in SH2B3 are associated with susceptibility to celiac disease type 13 (CELIAC13)[MIM:612011]; also known as susceptibility to gluten-sensitive enteropathy type 13. Celiac disease is a multifactorial disorder of the small intestine that is influenced by both environmental and genetic factors. It is characterized by malabsorption resulting from inflammatory injury to the mucosa of the small intestine after the ingestion of wheat gluten or related rye and barley proteins. In its classic form, celiac disease is characterized in children by malabsorption and failure to thrive. DISEASE: Genetic variations in SH2B3 are associated with susceptibility to insulin-dependent diabetes mellitus (IDDM) [MIM:222100]; also known as diabetes mellitus type 1. IDDM normally starts in childhood or adolescence and is caused by the body's own immune system which destroys the insulin-producing beta cells in the pancreas. Classical features are polydipsia, polyphagia and polyuria, due to hyperglycemia-induced osmotic diuresis. SIMILARITY: Belongs to the SH2B adapter family. SIMILARITY: Contains 1 PH domain. SIMILARITY: Contains 1 SH2 domain. GENE SYNONYMS: LNK. COPYRIGHT:  Protein annotation is derived from the UniProt Consortium (http://www.uniprot.org/).  Distributed under the Creative Commons Attribution-NoDerivs License.</bp:comment><bp:name rdf:datatype="http://www.w3.org/2001/XMLSchema#string">SH2B3_HUMAN</bp:name><bp:name rdf:datatype="http://www.w3.org/2001/XMLSchema#string">Lymphocyte-specific adapter protein Lnk</bp:name><bp:name rdf:datatype="http://www.w3.org/2001/XMLSchema#string">Lymphocyte adapter protein</bp:name><bp:name rdf:datatype="http://www.w3.org/2001/XMLSchema#string">Signal transduction protein Lnk</bp:name><bp:name rdf:datatype="http://www.w3.org/2001/XMLSchema#string">SH2B adapter protein 3</bp:name><bp:xref rdf:resource="http://cbio.mskcc.org/cpath#CPATH-LOCAL-362299" /><bp:xref rdf:resource="http://cbio.mskcc.org/cpath#CPATH-LOCAL-362300" /><bp:xref rdf:resource="http://cbio.mskcc.org/cpath#CPATH-LOCAL-362301" /><bp:xref rdf:resource="http://cbio.mskcc.org/cpath#CPATH-LOCAL-362302" /><bp:xref rdf:resource="http://cbio.mskcc.org/cpath#CPATH-LOCAL-362303" /><bp:xref rdf:resource="http://cbio.mskcc.org/cpath#CPATH-LOCAL-362304" /><bp:xref rdf:resource="http://cbio.mskcc.org/cpath#CPATH-LOCAL-368423" /></bp:Protein><bp:RelationshipXref rdf:about="http://cbio.mskcc.org/cpath#CPATH-LOCAL-362304"><bp:db rdf:datatype="http://www.w3.org/2001/XMLSchema#string">REF_SEQ</bp:db><bp:id rdf:datatype="http://www.w3.org/2001/XMLSchema#string">NP_005466</bp:id></bp:RelationshipXref><bp:UnificationXref rdf:about="http://cbio.mskcc.org/cpath#CPATH-LOCAL-362299"><bp:db rdf:datatype="http://www.w3.org/2001/XMLSchema#string">UNIPROT</bp:db><bp:id rdf:datatype="http://www.w3.org/2001/XMLSchema#string">O95184</bp:id></bp:UnificationXref><bp:RelationshipXref rdf:about="http://cbio.mskcc.org/cpath#CPATH-LOCAL-241293"><bp:db rdf:datatype="http://www.w3.org/2001/XMLSchema#string">REF_SEQ</bp:db><bp:id rdf:datatype="http://www.w3.org/2001/XMLSchema#string">NP_002825</bp:id></bp:RelationshipXref><bp:RelationshipXref rdf:about="http://cbio.mskcc.org/cpath#CPATH-LOCAL-241298"><bp:db rdf:datatype="http://www.w3.org/2001/XMLSchema#string">ENTREZ_GENE</bp:db><bp:id rdf:datatype="http://www.w3.org/2001/XMLSchema#string">5781</bp:id></bp:RelationshipXref><bp:Protein rdf:about="http://cbio.mskcc.org/cpath#CPATH-150402"><bp:comment rdf:datatype="http://www.w3.org/2001/XMLSchema#string">FUNCTION: Tyrosine-protein kinase that acts downstream of cell surface receptors and plays a role in the regulation of the actin cytoskeleton, microtubule assembly, cell attachment and cell spreading. Plays a role in FCER1 (high affinity immunoglobulin epsilon receptor)-mediated signaling in mast cells. Acts down- stream of the activated FCER1 receptor and the mast/stem cell growth factor receptor KIT. Plays a role in the regulation of mast cell degranulation. Plays a role in the regulation of cell differentiation and promotes neurite outgrowth in response to NGF signaling. Plays a role in cell scattering and cell migration in response to HGF-induced activation of EZR. Phosphorylates BCR and down-regulates BCR kinase activity. Phosphorylates HCLS1/HS1, PECAM1, STAT3 and TRIM28. CATALYTIC ACTIVITY: ATP + a [protein]-L-tyrosine = ADP + a [protein]-L-tyrosine phosphate. ENZYME REGULATION: Kinase activity is tightly regulated. Activated in response to signaling from a cell surface receptor. Activation probably requires binding of a substrate via the SH2 domain, plus autophosphorylation at Tyr-713. Present in an inactive form in the absence of activating stimuli. SUBUNIT: Homooligomer. Interacts with BCR. Interacts (when activated, via coiled coil domain) with TRIM28. Interacts (via SH2 domain) with phosphorylated EZR, MS4A2/FCER1B and HCLS1/HS1. Interacts with phosphorylated KIT. Interacts with FLT3. Interacts (via FCH domain) with soluble tubulin. Interacts (via SH2 domain) with microtubules. SUBCELLULAR LOCATION: Cytoplasm, cytosol. Cytoplasm, cytoskeleton. Cell membrane; Peripheral membrane protein; Cytoplasmic side. Cytoplasmic vesicle. Golgi apparatus. Cell junction, focal adhesion. Note=Distributed throughout the cytosol when the kinase is not activated. Association with microtubules requires activation of the kinase activity. Shuttles between focal adhesions and cell-cell contacts in epithelial cells. Recruited to the lateral cell membrane in polarized epithelial cells by interaction with phosphorylated EZR. Detected at tubular membrane structures in the cytoplasm and at the cell periphery. ALTERNATIVE PRODUCTS: Event=Alternative splicing; Named isoforms=4; Name=1;   IsoId=P07332-1; Sequence=Displayed; Name=2; Synonyms=Variant 1;   IsoId=P07332-2; Sequence=VSP_041748, VSP_041749; Name=3; Synonyms=Variant 3;   IsoId=P07332-3; Sequence=VSP_041748; Name=4; Synonyms=Variant 4;   IsoId=P07332-4; Sequence=VSP_041749; TISSUE SPECIFICITY: Widely expressed. Detected in adult colon epithelium. DOMAIN: The coiled coil domains are important for regulating the kinase activity. They mediate homooligomerization and probably also interaction with other proteins. DOMAIN: The N-terminal region including the first coiled coil domain mediates interaction with phosphoinositide-containing membranes. PTM: Autophosphorylated on Tyr-713. Phosphorylated by LYN in response to FCER1 activation. Phosphorylated by HCK. DISEASE: Note=Has been shown to act as proto-oncogene in some types of cancer, possibly due to abnormal activation of the kinase. Has been shown to act as tumor suppressor in other types of cancer. Expressed and present as activated kinase in a subset of acute myeloid leukemia patients; promotes survival of leukemia cells (PubMed:20111072). Expression is absent in K562 leukemia cells; ectopic expression of FSP/FES restores myeloid differentiation (PubMed:2656706). May function as tumor suppressor in colorectal cancer; expression is reduced or absent in samples from some colon cancer patients (PubMed:16455651). Ectopic expression of FSP/FES suppresses anchorage-independent growth in colon cancer cell lines (PubMed:16455651). Up-regulated in prostate cancer, and might be a predictor of recurrence after radical surgery (PubMed:21563194). May promote growth of renal carcinoma cells (PubMed:19082481). MISCELLANEOUS: Cellular homolog of retroviral oncogenes. In constrast to the viral oncoproteins, the kinase activity of cellular FSP/FES is tightly regulated, and the kinase is inactive in normal cells in the absence of activating stimuli (PubMed:15485904). SIMILARITY: Belongs to the protein kinase superfamily. Tyr protein kinase family. Fes/fps subfamily. SIMILARITY: Contains 1 FCH domain. SIMILARITY: Contains 1 protein kinase domain. SIMILARITY: Contains 1 SH2 domain. GENE SYNONYMS: FPS. COPYRIGHT:  Protein annotation is derived from the UniProt Consortium (http://www.uniprot.org/).  Distributed under the Creative Commons Attribution-NoDerivs License.</bp:comment><bp:name rdf:datatype="http://www.w3.org/2001/XMLSchema#string">FES_HUMAN</bp:name><bp:name rdf:datatype="http://www.w3.org/2001/XMLSchema#string">Tyrosine-protein kinase Fes/Fps</bp:name><bp:name rdf:datatype="http://www.w3.org/2001/XMLSchema#string">p93c-fes</bp:name><bp:name rdf:datatype="http://www.w3.org/2001/XMLSchema#string">Proto-oncogene c-Fes</bp:name><bp:name rdf:datatype="http://www.w3.org/2001/XMLSchema#string">2.7.10.2</bp:name><bp:name rdf:datatype="http://www.w3.org/2001/XMLSchema#string">Proto-oncogene c-Fps</bp:name><bp:name rdf:datatype="http://www.w3.org/2001/XMLSchema#string">Feline sarcoma/Fujinami avian sarcoma oncogene homolog</bp:name><bp:xref rdf:resource="http://cbio.mskcc.org/cpath#CPATH-LOCAL-622432" /><bp:xref rdf:resource="http://cbio.mskcc.org/cpath#CPATH-LOCAL-622433" /><bp:xref rdf:resource="http://cbio.mskcc.org/cpath#CPATH-LOCAL-622434" /><bp:xref rdf:resource="http://cbio.mskcc.org/cpath#CPATH-LOCAL-622435" /><bp:xref rdf:resource="http://cbio.mskcc.org/cpath#CPATH-LOCAL-622436" /><bp:xref rdf:resource="http://cbio.mskcc.org/cpath#CPATH-LOCAL-622437" /><bp:xref rdf:resource="http://cbio.mskcc.org/cpath#CPATH-LOCAL-622438" /><bp:xref rdf:resource="http://cbio.mskcc.org/cpath#CPATH-LOCAL-622439" /><bp:xref rdf:resource="http://cbio.mskcc.org/cpath#CPATH-LOCAL-622440" /><bp:xref rdf:resource="http://cbio.mskcc.org/cpath#CPATH-LOCAL-622441" /><bp:xref rdf:resource="http://cbio.mskcc.org/cpath#CPATH-LOCAL-622442" /><bp:xref rdf:resource="http://cbio.mskcc.org/cpath#CPATH-LOCAL-622443" /><bp:xref rdf:resource="http://cbio.mskcc.org/cpath#CPATH-LOCAL-627101" /></bp:Protein><bp:UnificationXref rdf:about="http://cbio.mskcc.org/cpath#CPATH-LOCAL-622432"><bp:db rdf:datatype="http://www.w3.org/2001/XMLSchema#string">UNIPROT</bp:db><bp:id rdf:datatype="http://www.w3.org/2001/XMLSchema#string">B2R6E6</bp:id></bp:UnificationXref><bp:RelationshipXref rdf:about="http://cbio.mskcc.org/cpath#CPATH-LOCAL-622440"><bp:db rdf:datatype="http://www.w3.org/2001/XMLSchema#string">GENE_SYMBOL</bp:db><bp:id rdf:datatype="http://www.w3.org/2001/XMLSchema#string">FES</bp:id></bp:RelationshipXref><bp:UnificationXref rdf:about="http://cbio.mskcc.org/cpath#CPATH-LOCAL-622436"><bp:db rdf:datatype="http://www.w3.org/2001/XMLSchema#string">UNIPROT</bp:db><bp:id rdf:datatype="http://www.w3.org/2001/XMLSchema#string">Q6GTU5</bp:id></bp:UnificationXref><bp:UnificationXref rdf:about="http://cbio.mskcc.org/cpath#CPATH-LOCAL-432625"><bp:db rdf:datatype="http://www.w3.org/2001/XMLSchema#string">UNIPROT</bp:db><bp:id rdf:datatype="http://www.w3.org/2001/XMLSchema#string">B7ZKZ6</bp:id></bp:UnificationXref><bp:UnificationXref rdf:about="http://cbio.mskcc.org/cpath#CPATH-LOCAL-362301"><bp:db rdf:datatype="http://www.w3.org/2001/XMLSchema#string">UNIPROT</bp:db><bp:id rdf:datatype="http://www.w3.org/2001/XMLSchema#string">B9EGG5</bp:id></bp:UnificationXref><bp:UnificationXref rdf:about="http://cbio.mskcc.org/cpath#CPATH-LOCAL-320223"><bp:db rdf:datatype="http://www.w3.org/2001/XMLSchema#string">UNIPROT</bp:db><bp:id rdf:datatype="http://www.w3.org/2001/XMLSchema#string">P15498</bp:id></bp:UnificationXref><bp:UnificationXref rdf:about="http://cbio.mskcc.org/cpath#CPATH-LOCAL-321592"><bp:db rdf:datatype="http://www.w3.org/2001/XMLSchema#string">UNIPROT</bp:db><bp:id rdf:datatype="http://www.w3.org/2001/XMLSchema#string">Q5SYV3</bp:id></bp:UnificationXref><bp:RelationshipXref rdf:about="http://cbio.mskcc.org/cpath#CPATH-LOCAL-60197"><bp:db rdf:datatype="http://www.w3.org/2001/XMLSchema#string">GENE_SYMBOL</bp:db><bp:id rdf:datatype="http://www.w3.org/2001/XMLSchema#string">EGFR</bp:id></bp:RelationshipXref><bp:Protein rdf:about="http://cbio.mskcc.org/cpath#CPATH-123689"><bp:comment rdf:datatype="http://www.w3.org/2001/XMLSchema#string">FUNCTION: Tyrosine kinase that plays an essential role for the selection and maturation of developing T-cell in the thymus and in mature T-cell function. Is constitutively associated with the cytoplasmic portions of the CD4 and CD8 surface receptors and plays a key role in T-cell antigen receptor(TCR)-linked signal transduction pathways. Association of the TCR with a peptide antigen-bound MHC complex facilitates the interaction of CD4 and CD8 with MHC class II and class I molecules, respectively, and thereby recruits the associated LCK to the vicinity of the TCR/CD3 complex. LCK then phosphorylates tyrosines residues within the immunoreceptor tyrosines-based activation motifs (ITAMs) in the cytoplasmic tails of the TCRgamma chains and CD3 subunits, initiating the TCR/CD3 signaling pathway. In addition, contributes to signaling by other receptor molecules. Associates directly with the cytoplasmic tail of CD2, and upon engagement of the CD2 molecule, LCK undergoes hyperphosphorylation and activation. Also plays a role in the IL2 receptor-linked signaling pathway that controls T-cell proliferative response. Binding of IL2 to its receptor results in increased activity of LCK. Is expressed at all stages of thymocyte development and is required for the regulation of maturation events that are governed by both pre-TCR and mature alpha beta TCR. Phosphorylates RUNX3. CATALYTIC ACTIVITY: ATP + a [protein]-L-tyrosine = ADP + a [protein]-L-tyrosine phosphate. ENZYME REGULATION: Inhibited by tyrosine phosphorylation. SUBUNIT: Binds to the cytoplasmic domain of cell surface receptors, such as CD2, CD4, CD5, CD8, CD44, CD45 and CD122. Also binds to effector molecules, such as PI4K, VAV1, RASA1, FYB and to other protein kinases including CDK1, RAF1, ZAP70 and SYK. Binds to phosphatidylinositol 3'-kinase (PI3K) from T-lymphocytes through its SH3 domain and to the tyrosine phosphorylated form of KHDRBS1/p70 through its SH2 domain. Binds to HIV-1 Nef through its SH3 domain. This interaction inhibits its tyrosine-kinase activity. Interacts with SQSTM1. Interacts with phosphorylated LIME1. Interacts with CBLB and PTPRH. Interacts with RUNX3. SUBCELLULAR LOCATION: Cytoplasm. Cell membrane; Lipid-anchor; Cytoplasmic side. Note=Present in lipid rafts in an unactive form. ALTERNATIVE PRODUCTS: Event=Alternative splicing; Named isoforms=3; Name=Long;   IsoId=P06239-1; Sequence=Displayed; Name=Short;   IsoId=P06239-2; Sequence=VSP_005000, VSP_005001;   Note=No experimental confirmation available; Name=3;   IsoId=P06239-3; Sequence=VSP_016049;   Note=No experimental confirmation available; TISSUE SPECIFICITY: Expressed specifically in lymphoid cells. DOMAIN: The SH2 domain mediates interaction with SQSTM1. Interaction is regulated by Ser-59 phosphorylation. PTM: Phosphorylated on Tyr-394, which increases enzymatic activity (By similarity). Phosphorylated on Tyr-505, which decreases activity. MASS SPECTROMETRY: Mass=57869.42; Method=MALDI; Range=2-509; Source=PubMed:11840567; DISEASE: Note=A chromosomal aberration involving LCK is found in leukemias. Translocation t(1;7)(p34;q34) with TCRB. SIMILARITY: Belongs to the protein kinase superfamily. Tyr protein kinase family. SRC subfamily. SIMILARITY: Contains 1 protein kinase domain. SIMILARITY: Contains 1 SH2 domain. SIMILARITY: Contains 1 SH3 domain. SEQUENCE CAUTION: Sequence=CAI22320.1; Type=Erroneous initiation; Note=Translation N-terminally extended; Sequence=CAI22321.1; Type=Erroneous initiation; Note=Translation N-terminally extended; WEB RESOURCE: Name=Atlas of Genetics and Cytogenetics in Oncology and Haematology; URL="http://atlasgeneticsoncology.org/Genes/LCKID14ch1p34.html"; WEB RESOURCE: Name=Wikipedia; Note=Lck entry; URL="http://en.wikipedia.org/wiki/Lck"; COPYRIGHT:  Protein annotation is derived from the UniProt Consortium (http://www.uniprot.org/).  Distributed under the Creative Commons Attribution-NoDerivs License.</bp:comment><bp:name rdf:datatype="http://www.w3.org/2001/XMLSchema#string">LCK_HUMAN</bp:name><bp:name rdf:datatype="http://www.w3.org/2001/XMLSchema#string">Tyrosine-protein kinase Lck</bp:name><bp:name rdf:datatype="http://www.w3.org/2001/XMLSchema#string">LSK</bp:name><bp:name rdf:datatype="http://www.w3.org/2001/XMLSchema#string">p56-LCK</bp:name><bp:name rdf:datatype="http://www.w3.org/2001/XMLSchema#string">T cell-specific protein-tyrosine kinase</bp:name><bp:name rdf:datatype="http://www.w3.org/2001/XMLSchema#string">Leukocyte C-terminal Src kinase</bp:name><bp:name rdf:datatype="http://www.w3.org/2001/XMLSchema#string">Proto-oncogene Lck</bp:name><bp:name rdf:datatype="http://www.w3.org/2001/XMLSchema#string">Protein YT16</bp:name><bp:name rdf:datatype="http://www.w3.org/2001/XMLSchema#string">Lymphocyte cell-specific protein-tyrosine kinase</bp:name><bp:name rdf:datatype="http://www.w3.org/2001/XMLSchema#string">2.7.10.2</bp:name><bp:xref rdf:resource="http://cbio.mskcc.org/cpath#CPATH-LOCAL-510573" /><bp:xref rdf:resource="http://cbio.mskcc.org/cpath#CPATH-LOCAL-510574" /><bp:xref rdf:resource="http://cbio.mskcc.org/cpath#CPATH-LOCAL-510575" /><bp:xref rdf:resource="http://cbio.mskcc.org/cpath#CPATH-LOCAL-510576" /><bp:xref rdf:resource="http://cbio.mskcc.org/cpath#CPATH-LOCAL-510577" /><bp:xref rdf:resource="http://cbio.mskcc.org/cpath#CPATH-LOCAL-510578" /><bp:xref rdf:resource="http://cbio.mskcc.org/cpath#CPATH-LOCAL-510579" /><bp:xref rdf:resource="http://cbio.mskcc.org/cpath#CPATH-LOCAL-510580" /><bp:xref rdf:resource="http://cbio.mskcc.org/cpath#CPATH-LOCAL-510581" /><bp:xref rdf:resource="http://cbio.mskcc.org/cpath#CPATH-LOCAL-510582" /><bp:xref rdf:resource="http://cbio.mskcc.org/cpath#CPATH-LOCAL-510583" /><bp:xref rdf:resource="http://cbio.mskcc.org/cpath#CPATH-LOCAL-510584" /><bp:xref rdf:resource="http://cbio.mskcc.org/cpath#CPATH-LOCAL-510585" /><bp:xref rdf:resource="http://cbio.mskcc.org/cpath#CPATH-LOCAL-510586" /><bp:xref rdf:resource="http://cbio.mskcc.org/cpath#CPATH-LOCAL-516717" /></bp:Protein><bp:UnificationXref rdf:about="http://cbio.mskcc.org/cpath#CPATH-LOCAL-510576"><bp:db rdf:datatype="http://www.w3.org/2001/XMLSchema#string">UNIPROT</bp:db><bp:id rdf:datatype="http://www.w3.org/2001/XMLSchema#string">Q5TDH8</bp:id></bp:UnificationXref><bp:RelationshipXref rdf:about="http://cbio.mskcc.org/cpath#CPATH-LOCAL-510582"><bp:db rdf:datatype="http://www.w3.org/2001/XMLSchema#string">REF_SEQ</bp:db><bp:id rdf:datatype="http://www.w3.org/2001/XMLSchema#string">NP_001036236</bp:id></bp:RelationshipXref><bp:RelationshipXref rdf:about="http://cbio.mskcc.org/cpath#CPATH-LOCAL-510578"><bp:db rdf:datatype="http://www.w3.org/2001/XMLSchema#string">GENE_SYMBOL</bp:db><bp:id rdf:datatype="http://www.w3.org/2001/XMLSchema#string">LCK</bp:id></bp:RelationshipXref><bp:RelationshipXref rdf:about="http://cbio.mskcc.org/cpath#CPATH-LOCAL-432624"><bp:db rdf:datatype="http://www.w3.org/2001/XMLSchema#string">GENE_SYMBOL</bp:db><bp:id rdf:datatype="http://www.w3.org/2001/XMLSchema#string">TEC</bp:id></bp:RelationshipXref><bp:Protein rdf:about="http://cbio.mskcc.org/cpath#CPATH-95155"><bp:comment rdf:datatype="http://www.w3.org/2001/XMLSchema#string">FUNCTION: Binds to activated (phosphorylated) protein-Tyr kinases, through its SH2 domain, and acts as an adapter, mediating the association of the p110 catalytic unit to the plasma membrane. Necessary for the insulin-stimulated increase in glucose uptake and glycogen synthesis in insulin-sensitive tissues. SUBUNIT: Heterodimer of a regulatory subunit PIK3R1 and a p110 catalytic subunit (PIK3CA, PIK3CB or PIK3CD). Interacts with FER (By similarity). Interacts with phosphorylated TOM1L1. Interacts with phosphorylated LIME1 upon TCR and/or BCR activation. Interacts with SOCS7. Interacts with RUFY3 (By similarity). Interacts with phosphorylated LAT, LAX1 and TRAT1 upon TCR activation. Interacts with CBLB. Interacts with HIV-1 Nef to activate the Nef associated p21-activated kinase (PAK). This interaction depends on the C-terminus of both proteins and leads to increased production of HIV. Interacts with HCV NS5A. The SH2 domains interact with the YTHM motif of phosphorylated INSR in vitro. Also interacts with tyrosine-phosphorylated IGF1R in vitro. Interacts with CD28 and CD3Z upon T-cell activation. Interacts with IRS1 and phosphorylated IRS4, as well as with NISCH and HCST. Interacts with FASLG and BCR. ALTERNATIVE PRODUCTS: Event=Alternative splicing; Named isoforms=4; Name=1;   IsoId=P27986-1; Sequence=Displayed; Name=2; Synonyms=AS53;   IsoId=P27986-2; Sequence=VSP_021842, VSP_021843; Name=3; Synonyms=p46;   IsoId=P27986-3; Sequence=VSP_021841, VSP_021844; Name=4; Synonyms=p85I;   IsoId=P27986-4; Sequence=VSP_021845; TISSUE SPECIFICITY: Isoform 2 is expressed in skeletal muscle and brain, and at lower levels in kidney and cardiac muscle. Isoform 2 and isoform 4 are present in skeletal muscle (at protein level). DOMAIN: The SH3 domain mediates the binding to CBLB, and to HIV-1 Nef. PTM: Polyubiquitinated in T-cells by CBLB; which does not promote proteasomal degradation but impairs association with CD28 and CD3Z upon T-cell activation. PTM: Phosphorylated. Dephosphorylated by PTPRJ. Phosphorylated by PIK3CA at Ser-608; phosphorylation is stimulated by insulin and PDGF. The relevance of phosphorylation by PIK3CA is however unclear (By similarity). SIMILARITY: Belongs to the PI3K p85 subunit family. SIMILARITY: Contains 1 Rho-GAP domain. SIMILARITY: Contains 2 SH2 domains. SIMILARITY: Contains 1 SH3 domain. GENE SYNONYMS: GRB1. COPYRIGHT:  Protein annotation is derived from the UniProt Consortium (http://www.uniprot.org/).  Distributed under the Creative Commons Attribution-NoDerivs License.</bp:comment><bp:name rdf:datatype="http://www.w3.org/2001/XMLSchema#string">P85A_HUMAN</bp:name><bp:name rdf:datatype="http://www.w3.org/2001/XMLSchema#string">PI3K regulatory subunit alpha</bp:name><bp:name rdf:datatype="http://www.w3.org/2001/XMLSchema#string">PI3-kinase subunit p85-alpha</bp:name><bp:name rdf:datatype="http://www.w3.org/2001/XMLSchema#string">PtdIns-3-kinase regulatory subunit p85-alpha</bp:name><bp:name rdf:datatype="http://www.w3.org/2001/XMLSchema#string">PI3-kinase regulatory subunit alpha</bp:name><bp:name rdf:datatype="http://www.w3.org/2001/XMLSchema#string">Phosphatidylinositol 3-kinase 85 kDa regulatory subunit alpha</bp:name><bp:name rdf:datatype="http://www.w3.org/2001/XMLSchema#string">PtdIns-3-kinase regulatory subunit alpha</bp:name><bp:name rdf:datatype="http://www.w3.org/2001/XMLSchema#string">Phosphatidylinositol 3-kinase regulatory subunit alpha</bp:name><bp:xref rdf:resource="http://cbio.mskcc.org/cpath#CPATH-LOCAL-391904" /><bp:xref rdf:resource="http://cbio.mskcc.org/cpath#CPATH-LOCAL-391905" /><bp:xref rdf:resource="http://cbio.mskcc.org/cpath#CPATH-LOCAL-391906" /><bp:xref rdf:resource="http://cbio.mskcc.org/cpath#CPATH-LOCAL-391907" /><bp:xref rdf:resource="http://cbio.mskcc.org/cpath#CPATH-LOCAL-391908" /><bp:xref rdf:resource="http://cbio.mskcc.org/cpath#CPATH-LOCAL-391909" /><bp:xref rdf:resource="http://cbio.mskcc.org/cpath#CPATH-LOCAL-391910" /><bp:xref rdf:resource="http://cbio.mskcc.org/cpath#CPATH-LOCAL-391911" /><bp:xref rdf:resource="http://cbio.mskcc.org/cpath#CPATH-LOCAL-391912" /><bp:xref rdf:resource="http://cbio.mskcc.org/cpath#CPATH-LOCAL-391913" /><bp:xref rdf:resource="http://cbio.mskcc.org/cpath#CPATH-LOCAL-391914" /><bp:xref rdf:resource="http://cbio.mskcc.org/cpath#CPATH-LOCAL-391915" /><bp:xref rdf:resource="http://cbio.mskcc.org/cpath#CPATH-LOCAL-393186" /></bp:Protein><bp:RelationshipXref rdf:about="http://cbio.mskcc.org/cpath#CPATH-LOCAL-391904"><bp:db rdf:datatype="http://www.w3.org/2001/XMLSchema#string">GENE_SYMBOL</bp:db><bp:id rdf:datatype="http://www.w3.org/2001/XMLSchema#string">PIK3R1</bp:id></bp:RelationshipXref><bp:UnificationXref rdf:about="http://cbio.mskcc.org/cpath#CPATH-LOCAL-391906"><bp:db rdf:datatype="http://www.w3.org/2001/XMLSchema#string">UNIPROT</bp:db><bp:id rdf:datatype="http://www.w3.org/2001/XMLSchema#string">Q4VBZ7</bp:id></bp:UnificationXref><bp:UnificationXref rdf:about="http://cbio.mskcc.org/cpath#CPATH-LOCAL-391909"><bp:db rdf:datatype="http://www.w3.org/2001/XMLSchema#string">UNIPROT</bp:db><bp:id rdf:datatype="http://www.w3.org/2001/XMLSchema#string">Q8IXA2</bp:id></bp:UnificationXref><bp:UnificationXref rdf:about="http://cbio.mskcc.org/cpath#CPATH-LOCAL-391910"><bp:db rdf:datatype="http://www.w3.org/2001/XMLSchema#string">UNIPROT</bp:db><bp:id rdf:datatype="http://www.w3.org/2001/XMLSchema#string">Q15747</bp:id></bp:UnificationXref><bp:UnificationXref rdf:about="http://cbio.mskcc.org/cpath#CPATH-LOCAL-391911"><bp:db rdf:datatype="http://www.w3.org/2001/XMLSchema#string">UNIPROT</bp:db><bp:id rdf:datatype="http://www.w3.org/2001/XMLSchema#string">P27986</bp:id></bp:UnificationXref><bp:UnificationXref rdf:about="http://cbio.mskcc.org/cpath#CPATH-LOCAL-510586"><bp:db rdf:datatype="http://www.w3.org/2001/XMLSchema#string">UNIPROT</bp:db><bp:id rdf:datatype="http://www.w3.org/2001/XMLSchema#string">Q9NYT8</bp:id></bp:UnificationXref><bp:RelationshipXref rdf:about="http://cbio.mskcc.org/cpath#CPATH-LOCAL-391908"><bp:db rdf:datatype="http://www.w3.org/2001/XMLSchema#string">REF_SEQ</bp:db><bp:id rdf:datatype="http://www.w3.org/2001/XMLSchema#string">NP_852556</bp:id></bp:RelationshipXref><bp:UnificationXref rdf:about="http://cbio.mskcc.org/cpath#CPATH-LOCAL-60191"><bp:db rdf:datatype="http://www.w3.org/2001/XMLSchema#string">UNIPROT</bp:db><bp:id rdf:datatype="http://www.w3.org/2001/XMLSchema#string">Q14225</bp:id></bp:UnificationXref><bp:UnificationXref rdf:about="http://cbio.mskcc.org/cpath#CPATH-LOCAL-627101"><bp:db rdf:datatype="http://www.w3.org/2001/XMLSchema#string">CPATH</bp:db><bp:id rdf:datatype="http://www.w3.org/2001/XMLSchema#string">150402</bp:id></bp:UnificationXref><bp:UnificationXref rdf:about="http://cbio.mskcc.org/cpath#CPATH-LOCAL-510575"><bp:db rdf:datatype="http://www.w3.org/2001/XMLSchema#string">UNIPROT</bp:db><bp:id rdf:datatype="http://www.w3.org/2001/XMLSchema#string">Q7RTZ3</bp:id></bp:UnificationXref><bp:UnificationXref rdf:about="http://cbio.mskcc.org/cpath#CPATH-LOCAL-241296"><bp:db rdf:datatype="http://www.w3.org/2001/XMLSchema#string">UNIPROT</bp:db><bp:id rdf:datatype="http://www.w3.org/2001/XMLSchema#string">Q06124</bp:id></bp:UnificationXref><bp:UnificationXref rdf:about="http://cbio.mskcc.org/cpath#CPATH-LOCAL-67334"><bp:db rdf:datatype="http://www.w3.org/2001/XMLSchema#string">CPATH</bp:db><bp:id rdf:datatype="http://www.w3.org/2001/XMLSchema#string">14516</bp:id></bp:UnificationXref><bp:Protein rdf:about="http://cbio.mskcc.org/cpath#CPATH-49536"><bp:comment rdf:datatype="http://www.w3.org/2001/XMLSchema#string">FUNCTION: Inhibitory regulator of the Ras-cyclic AMP pathway. Stimulates the GTPase of normal but not oncogenic Ras p21. SUBUNIT: Interacts with SQTSM1. Interacts with SPSB1; the interaction does not promote degradation. Interacts with CAV2 (tyrosine phosphorylated form). SUBCELLULAR LOCATION: Cytoplasm. ALTERNATIVE PRODUCTS: Event=Alternative splicing; Named isoforms=2; Name=1; Synonyms=Long;   IsoId=P20936-1; Sequence=Displayed; Name=2; Synonyms=Short;   IsoId=P20936-2; Sequence=VSP_001625, VSP_001626; TISSUE SPECIFICITY: In placental villi, detected only in the trophoblast layer (cytotrophoblast and syncytiotrophoblast). Not detected in stromal, endothelial or Hofbauer cells (at protein level). PTM: The N-terminus is blocked. DISEASE: Note=Mutations in the SH2 domain of RASA seem to be oncogenic and cause basal cell carcinomas. DISEASE: Defects in RASA1 are the cause of capillary malformation- arteriovenous malformation (CMAVM) [MIM:608354]. CMAVM is a disorder characterized by atypical capillary malformations that are multiple, small, round to oval in shape and pinkish red in color. These capillary malformations are associated with either arteriovenous malformation, arteriovenous fistula, or Parkes Weber syndrome. DISEASE: Defects in RASA1 are a cause of Parkes Weber syndrome (PKWS) [MIM:608355]. PKWS is a disorder characterized by a cutaneous flush with underlying multiple micro-arteriovenous fistulas, in association with soft tissue and skeletal hypertrophy of the affected limb. SIMILARITY: Contains 1 C2 domain. SIMILARITY: Contains 1 PH domain. SIMILARITY: Contains 1 Ras-GAP domain. SIMILARITY: Contains 2 SH2 domains. SIMILARITY: Contains 1 SH3 domain. WEB RESOURCE: Name=GeneReviews; URL="http://www.ncbi.nlm.nih.gov/sites/GeneTests/lab/gene/RASA1"; GENE SYNONYMS: RASA. COPYRIGHT:  Protein annotation is derived from the UniProt Consortium (http://www.uniprot.org/).  Distributed under the Creative Commons Attribution-NoDerivs License.</bp:comment><bp:name rdf:datatype="http://www.w3.org/2001/XMLSchema#string">RASA1_HUMAN</bp:name><bp:name rdf:datatype="http://www.w3.org/2001/XMLSchema#string">Ras GTPase-activating protein 1</bp:name><bp:name rdf:datatype="http://www.w3.org/2001/XMLSchema#string">GTPase-activating protein</bp:name><bp:name rdf:datatype="http://www.w3.org/2001/XMLSchema#string">RasGAP</bp:name><bp:name rdf:datatype="http://www.w3.org/2001/XMLSchema#string">p120GAP</bp:name><bp:name rdf:datatype="http://www.w3.org/2001/XMLSchema#string">GAP</bp:name><bp:name rdf:datatype="http://www.w3.org/2001/XMLSchema#string">Ras p21 protein activator</bp:name><bp:xref rdf:resource="http://cbio.mskcc.org/cpath#CPATH-LOCAL-198566" /><bp:xref rdf:resource="http://cbio.mskcc.org/cpath#CPATH-LOCAL-198567" /><bp:xref rdf:resource="http://cbio.mskcc.org/cpath#CPATH-LOCAL-198568" /><bp:xref rdf:resource="http://cbio.mskcc.org/cpath#CPATH-LOCAL-198569" /><bp:xref rdf:resource="http://cbio.mskcc.org/cpath#CPATH-LOCAL-198570" /><bp:xref rdf:resource="http://cbio.mskcc.org/cpath#CPATH-LOCAL-198571" /><bp:xref rdf:resource="http://cbio.mskcc.org/cpath#CPATH-LOCAL-198572" /><bp:xref rdf:resource="http://cbio.mskcc.org/cpath#CPATH-LOCAL-206092" /></bp:Protein><bp:UnificationXref rdf:about="http://cbio.mskcc.org/cpath#CPATH-LOCAL-198570"><bp:db rdf:datatype="http://www.w3.org/2001/XMLSchema#string">UNIPROT</bp:db><bp:id rdf:datatype="http://www.w3.org/2001/XMLSchema#string">Q9UDI1</bp:id></bp:UnificationXref><bp:UnificationXref rdf:about="http://cbio.mskcc.org/cpath#CPATH-LOCAL-198572"><bp:db rdf:datatype="http://www.w3.org/2001/XMLSchema#string">UNIPROT</bp:db><bp:id rdf:datatype="http://www.w3.org/2001/XMLSchema#string">P20936</bp:id></bp:UnificationXref><bp:UnificationXref rdf:about="http://cbio.mskcc.org/cpath#CPATH-LOCAL-322599"><bp:db rdf:datatype="http://www.w3.org/2001/XMLSchema#string">CPATH</bp:db><bp:id rdf:datatype="http://www.w3.org/2001/XMLSchema#string">77379</bp:id></bp:UnificationXref><bp:UnificationXref rdf:about="http://cbio.mskcc.org/cpath#CPATH-LOCAL-60193"><bp:db rdf:datatype="http://www.w3.org/2001/XMLSchema#string">UNIPROT</bp:db><bp:id rdf:datatype="http://www.w3.org/2001/XMLSchema#string">Q9UMD8</bp:id></bp:UnificationXref><bp:RelationshipXref rdf:about="http://cbio.mskcc.org/cpath#CPATH-LOCAL-391905"><bp:db rdf:datatype="http://www.w3.org/2001/XMLSchema#string">ENTREZ_GENE</bp:db><bp:id rdf:datatype="http://www.w3.org/2001/XMLSchema#string">5295</bp:id></bp:RelationshipXref><bp:UnificationXref rdf:about="http://cbio.mskcc.org/cpath#CPATH-LOCAL-321596"><bp:db rdf:datatype="http://www.w3.org/2001/XMLSchema#string">UNIPROT</bp:db><bp:id rdf:datatype="http://www.w3.org/2001/XMLSchema#string">Q6PIJ9</bp:id></bp:UnificationXref><bp:UnificationXref rdf:about="http://cbio.mskcc.org/cpath#CPATH-LOCAL-437471"><bp:db rdf:datatype="http://www.w3.org/2001/XMLSchema#string">CPATH</bp:db><bp:id rdf:datatype="http://www.w3.org/2001/XMLSchema#string">104266</bp:id></bp:UnificationXref><bp:UnificationXref rdf:about="http://cbio.mskcc.org/cpath#CPATH-LOCAL-60190"><bp:db rdf:datatype="http://www.w3.org/2001/XMLSchema#string">UNIPROT</bp:db><bp:id rdf:datatype="http://www.w3.org/2001/XMLSchema#string">Q9UMD7</bp:id></bp:UnificationXref><bp:UnificationXref rdf:about="http://cbio.mskcc.org/cpath#CPATH-LOCAL-510584"><bp:db rdf:datatype="http://www.w3.org/2001/XMLSchema#string">UNIPROT</bp:db><bp:id rdf:datatype="http://www.w3.org/2001/XMLSchema#string">Q13152</bp:id></bp:UnificationXref><bp:RelationshipXref rdf:about="http://cbio.mskcc.org/cpath#CPATH-LOCAL-198566"><bp:db rdf:datatype="http://www.w3.org/2001/XMLSchema#string">REF_SEQ</bp:db><bp:id rdf:datatype="http://www.w3.org/2001/XMLSchema#string">NP_072179</bp:id></bp:RelationshipXref><bp:RelationshipXref rdf:about="http://cbio.mskcc.org/cpath#CPATH-LOCAL-60206"><bp:db rdf:datatype="http://www.w3.org/2001/XMLSchema#string">REF_SEQ</bp:db><bp:id rdf:datatype="http://www.w3.org/2001/XMLSchema#string">NP_005219</bp:id></bp:RelationshipXref><bp:RelationshipXref rdf:about="http://cbio.mskcc.org/cpath#CPATH-LOCAL-198567"><bp:db rdf:datatype="http://www.w3.org/2001/XMLSchema#string">ENTREZ_GENE</bp:db><bp:id rdf:datatype="http://www.w3.org/2001/XMLSchema#string">5921</bp:id></bp:RelationshipXref><bp:UnificationXref rdf:about="http://cbio.mskcc.org/cpath#CPATH-LOCAL-206092"><bp:db rdf:datatype="http://www.w3.org/2001/XMLSchema#string">CPATH</bp:db><bp:id rdf:datatype="http://www.w3.org/2001/XMLSchema#string">49536</bp:id></bp:UnificationXref><bp:RelationshipXref rdf:about="http://cbio.mskcc.org/cpath#CPATH-LOCAL-622433"><bp:db rdf:datatype="http://www.w3.org/2001/XMLSchema#string">ENTREZ_GENE</bp:db><bp:id rdf:datatype="http://www.w3.org/2001/XMLSchema#string">2242</bp:id></bp:RelationshipXref><bp:Protein rdf:about="http://cbio.mskcc.org/cpath#CPATH-57936"><bp:comment rdf:datatype="http://www.w3.org/2001/XMLSchema#string">FUNCTION: Plays a role in actin reorganization and cell migration. The production of the second messenger molecules diacylglycerol (DAG) and inositol 1,4,5-trisphosphate (IP3) is mediated by activated phosphatidylinositol-specific phospholipase C enzymes. Major substrate for heparin-binding growth factor 1 (acidic fibroblast growth factor)-activated tyrosine kinase. CATALYTIC ACTIVITY: 1-phosphatidyl-1D-myo-inositol 4,5- bisphosphate + H(2)O = 1D-myo-inositol 1,4,5-trisphosphate + diacylglycerol. COFACTOR: Calcium. SUBUNIT: Interacts with AGAP2 via its SH3 domain. Interacts (via SH2 domain) with RET (By similarity). Interacts with phosphorylated LAT upon TCR activation. Interacts with the Pro- rich domain of TNK1 via its SH3 domain. Associates with BLNK, VAV1, GRB2 and NCK1 in a B-cell antigen receptor-dependent fashion. Interacts with CBLB in activated T-cells; which inhibits phosphorylation. Interacts with SHB. Interacts via its SH3 domain with the Arg/Gly-rich-flanked Pro-rich domains of KHDRBS1/SAM68. This interaction is selectively regulated by arginine methylation of KHDRBS1/SAM68. Interacts with INPP5D/SHIP1, THEMIS and CLNK (By similarity). Interacts with RALGPS1. Interacts (via SH3 domain) with HEV ORF3 protein. Interacts (via the SH2 domains) with VIL1 (phosphorylated at C-terminus tyrosine phosphorylation sites). SUBCELLULAR LOCATION: Cell projection, lamellipodium. Cell projection, ruffle. Note=Rapidly redistributed to ruffles and lamellipodia structures in response to epidermal growth factor (EGF) treatment. ALTERNATIVE PRODUCTS: Event=Alternative splicing; Named isoforms=2; Name=1;   IsoId=P19174-1; Sequence=Displayed; Name=2;   IsoId=P19174-2; Sequence=VSP_038692; DOMAIN: The SH3 domain mediates interaction with CLNK (By similarity). The SH3 domain also mediates interaction with RALGPS1. PTM: Tyrosine phosphorylated in response to signaling via activated FLT3 (By similarity). The receptor-mediated activation of PLC-gamma-1 and PLC-gamma-2 involves their phosphorylation by tyrosine kinases in response to ligation of a variety of growth factor receptors and immune system receptors. May be dephosphorylated by PTPRJ. Phosphorylated by ITK on Tyr-783 upon TCR activation in T-cells. PTM: Ubiquitinated by CBLB in activated T-cells (By similarity). SIMILARITY: Contains 1 C2 domain. SIMILARITY: Contains 1 EF-hand domain. SIMILARITY: Contains 2 PH domains. SIMILARITY: Contains 1 PI-PLC X-box domain. SIMILARITY: Contains 1 PI-PLC Y-box domain. SIMILARITY: Contains 2 SH2 domains. SIMILARITY: Contains 1 SH3 domain. WEB RESOURCE: Name=NIEHS-SNPs; URL="http://egp.gs.washington.edu/data/plcg1/"; GENE SYNONYMS: PLC1. COPYRIGHT:  Protein annotation is derived from the UniProt Consortium (http://www.uniprot.org/).  Distributed under the Creative Commons Attribution-NoDerivs License.</bp:comment><bp:name rdf:datatype="http://www.w3.org/2001/XMLSchema#string">PLCG1_HUMAN</bp:name><bp:name rdf:datatype="http://www.w3.org/2001/XMLSchema#string">Phospholipase C-gamma-1</bp:name><bp:name rdf:datatype="http://www.w3.org/2001/XMLSchema#string">Phosphoinositide phospholipase C-gamma-1</bp:name><bp:name rdf:datatype="http://www.w3.org/2001/XMLSchema#string">3.1.4.11</bp:name><bp:name rdf:datatype="http://www.w3.org/2001/XMLSchema#string">PLC-II</bp:name><bp:name rdf:datatype="http://www.w3.org/2001/XMLSchema#string">Phospholipase C-II</bp:name><bp:name rdf:datatype="http://www.w3.org/2001/XMLSchema#string">PLC-gamma-1</bp:name><bp:name rdf:datatype="http://www.w3.org/2001/XMLSchema#string">PLC-148</bp:name><bp:name rdf:datatype="http://www.w3.org/2001/XMLSchema#string">1-phosphatidylinositol-4,5-bisphosphate phosphodiesterase gamma-1</bp:name><bp:xref rdf:resource="http://cbio.mskcc.org/cpath#CPATH-LOCAL-236587" /><bp:xref rdf:resource="http://cbio.mskcc.org/cpath#CPATH-LOCAL-236588" /><bp:xref rdf:resource="http://cbio.mskcc.org/cpath#CPATH-LOCAL-236589" /><bp:xref rdf:resource="http://cbio.mskcc.org/cpath#CPATH-LOCAL-236590" /><bp:xref rdf:resource="http://cbio.mskcc.org/cpath#CPATH-LOCAL-236591" /><bp:xref rdf:resource="http://cbio.mskcc.org/cpath#CPATH-LOCAL-236592" /><bp:xref rdf:resource="http://cbio.mskcc.org/cpath#CPATH-LOCAL-236593" /><bp:xref rdf:resource="http://cbio.mskcc.org/cpath#CPATH-LOCAL-236594" /><bp:xref rdf:resource="http://cbio.mskcc.org/cpath#CPATH-LOCAL-236595" /><bp:xref rdf:resource="http://cbio.mskcc.org/cpath#CPATH-LOCAL-242169" /></bp:Protein><bp:UnificationXref rdf:about="http://cbio.mskcc.org/cpath#CPATH-LOCAL-242169"><bp:db rdf:datatype="http://www.w3.org/2001/XMLSchema#string">CPATH</bp:db><bp:id rdf:datatype="http://www.w3.org/2001/XMLSchema#string">57936</bp:id></bp:UnificationXref><bp:UnificationXref rdf:about="http://cbio.mskcc.org/cpath#CPATH-LOCAL-236593"><bp:db rdf:datatype="http://www.w3.org/2001/XMLSchema#string">UNIPROT</bp:db><bp:id rdf:datatype="http://www.w3.org/2001/XMLSchema#string">E1P5W4</bp:id></bp:UnificationXref><bp:RelationshipXref rdf:about="http://cbio.mskcc.org/cpath#CPATH-LOCAL-236587"><bp:db rdf:datatype="http://www.w3.org/2001/XMLSchema#string">REF_SEQ</bp:db><bp:id rdf:datatype="http://www.w3.org/2001/XMLSchema#string">NP_877963</bp:id></bp:RelationshipXref><bp:RelationshipXref rdf:about="http://cbio.mskcc.org/cpath#CPATH-LOCAL-236588"><bp:db rdf:datatype="http://www.w3.org/2001/XMLSchema#string">ENTREZ_GENE</bp:db><bp:id rdf:datatype="http://www.w3.org/2001/XMLSchema#string">5335</bp:id></bp:RelationshipXref><bp:UnificationXref rdf:about="http://cbio.mskcc.org/cpath#CPATH-LOCAL-236589"><bp:db rdf:datatype="http://www.w3.org/2001/XMLSchema#string">UNIPROT</bp:db><bp:id rdf:datatype="http://www.w3.org/2001/XMLSchema#string">B9EGH4</bp:id></bp:UnificationXref><bp:UnificationXref rdf:about="http://cbio.mskcc.org/cpath#CPATH-LOCAL-236595"><bp:db rdf:datatype="http://www.w3.org/2001/XMLSchema#string">UNIPROT</bp:db><bp:id rdf:datatype="http://www.w3.org/2001/XMLSchema#string">P19174</bp:id></bp:UnificationXref><bp:UnificationXref rdf:about="http://cbio.mskcc.org/cpath#CPATH-LOCAL-236594"><bp:db rdf:datatype="http://www.w3.org/2001/XMLSchema#string">UNIPROT</bp:db><bp:id rdf:datatype="http://www.w3.org/2001/XMLSchema#string">B7ZLY7</bp:id></bp:UnificationXref><bp:UnificationXref rdf:about="http://cbio.mskcc.org/cpath#CPATH-LOCAL-236592"><bp:db rdf:datatype="http://www.w3.org/2001/XMLSchema#string">UNIPROT</bp:db><bp:id rdf:datatype="http://www.w3.org/2001/XMLSchema#string">Q2V575</bp:id></bp:UnificationXref><bp:RelationshipXref rdf:about="http://cbio.mskcc.org/cpath#CPATH-LOCAL-236590"><bp:db rdf:datatype="http://www.w3.org/2001/XMLSchema#string">REF_SEQ</bp:db><bp:id rdf:datatype="http://www.w3.org/2001/XMLSchema#string">NP_002651</bp:id></bp:RelationshipXref><bp:UnificationXref rdf:about="http://cbio.mskcc.org/cpath#CPATH-LOCAL-242650"><bp:db rdf:datatype="http://www.w3.org/2001/XMLSchema#string">CPATH</bp:db><bp:id rdf:datatype="http://www.w3.org/2001/XMLSchema#string">58904</bp:id></bp:UnificationXref><bp:UnificationXref rdf:about="http://cbio.mskcc.org/cpath#CPATH-LOCAL-60203"><bp:db rdf:datatype="http://www.w3.org/2001/XMLSchema#string">UNIPROT</bp:db><bp:id rdf:datatype="http://www.w3.org/2001/XMLSchema#string">Q9H2C9</bp:id></bp:UnificationXref><bp:Protein rdf:about="http://cbio.mskcc.org/cpath#CPATH-72880"><bp:comment rdf:datatype="http://www.w3.org/2001/XMLSchema#string">FUNCTION: Promotes infectivity of Neisseria gonorrhoeae in epithelial cells by phosphorylating MCP/CD46. CATALYTIC ACTIVITY: ATP + a [protein]-L-tyrosine = ADP + a [protein]-L-tyrosine phosphate. SUBUNIT: Interacts with FASLG. SUBCELLULAR LOCATION: Cytoplasm, cytosol. Note=In epithelial cells infected with Neisseria gonorrhoeae, forms aggregates beneath bacterial microcolonies. PTM: Autophosphorylated. SIMILARITY: Belongs to the protein kinase superfamily. Tyr protein kinase family. SRC subfamily. SIMILARITY: Contains 1 protein kinase domain. SIMILARITY: Contains 1 SH2 domain. SIMILARITY: Contains 1 SH3 domain. GENE SYNONYMS: YES. COPYRIGHT:  Protein annotation is derived from the UniProt Consortium (http://www.uniprot.org/).  Distributed under the Creative Commons Attribution-NoDerivs License.</bp:comment><bp:name rdf:datatype="http://www.w3.org/2001/XMLSchema#string">YES_HUMAN</bp:name><bp:name rdf:datatype="http://www.w3.org/2001/XMLSchema#string">Tyrosine-protein kinase Yes</bp:name><bp:name rdf:datatype="http://www.w3.org/2001/XMLSchema#string">Proto-oncogene c-Yes</bp:name><bp:name rdf:datatype="http://www.w3.org/2001/XMLSchema#string">p61-Yes</bp:name><bp:name rdf:datatype="http://www.w3.org/2001/XMLSchema#string">2.7.10.2</bp:name><bp:xref rdf:resource="http://cbio.mskcc.org/cpath#CPATH-LOCAL-301431" /><bp:xref rdf:resource="http://cbio.mskcc.org/cpath#CPATH-LOCAL-301432" /><bp:xref rdf:resource="http://cbio.mskcc.org/cpath#CPATH-LOCAL-301433" /><bp:xref rdf:resource="http://cbio.mskcc.org/cpath#CPATH-LOCAL-301434" /><bp:xref rdf:resource="http://cbio.mskcc.org/cpath#CPATH-LOCAL-301435" /><bp:xref rdf:resource="http://cbio.mskcc.org/cpath#CPATH-LOCAL-301436" /><bp:xref rdf:resource="http://cbio.mskcc.org/cpath#CPATH-LOCAL-304014" /></bp:Protein><bp:UnificationXref rdf:about="http://cbio.mskcc.org/cpath#CPATH-LOCAL-304014"><bp:db rdf:datatype="http://www.w3.org/2001/XMLSchema#string">CPATH</bp:db><bp:id rdf:datatype="http://www.w3.org/2001/XMLSchema#string">72880</bp:id></bp:UnificationXref><bp:UnificationXref rdf:about="http://cbio.mskcc.org/cpath#CPATH-LOCAL-301431"><bp:db rdf:datatype="http://www.w3.org/2001/XMLSchema#string">UNIPROT</bp:db><bp:id rdf:datatype="http://www.w3.org/2001/XMLSchema#string">D3DUH1</bp:id></bp:UnificationXref><bp:RelationshipXref rdf:about="http://cbio.mskcc.org/cpath#CPATH-LOCAL-301435"><bp:db rdf:datatype="http://www.w3.org/2001/XMLSchema#string">ENTREZ_GENE</bp:db><bp:id rdf:datatype="http://www.w3.org/2001/XMLSchema#string">7525</bp:id></bp:RelationshipXref><bp:RelationshipXref rdf:about="http://cbio.mskcc.org/cpath#CPATH-LOCAL-321600"><bp:db rdf:datatype="http://www.w3.org/2001/XMLSchema#string">GENE_SYMBOL</bp:db><bp:id rdf:datatype="http://www.w3.org/2001/XMLSchema#string">VAV2</bp:id></bp:RelationshipXref><bp:UnificationXref rdf:about="http://cbio.mskcc.org/cpath#CPATH-LOCAL-301432"><bp:db rdf:datatype="http://www.w3.org/2001/XMLSchema#string">UNIPROT</bp:db><bp:id rdf:datatype="http://www.w3.org/2001/XMLSchema#string">A6NLB3</bp:id></bp:UnificationXref><bp:UnificationXref rdf:about="http://cbio.mskcc.org/cpath#CPATH-LOCAL-510573"><bp:db rdf:datatype="http://www.w3.org/2001/XMLSchema#string">UNIPROT</bp:db><bp:id rdf:datatype="http://www.w3.org/2001/XMLSchema#string">P06239</bp:id></bp:UnificationXref><bp:RelationshipXref rdf:about="http://cbio.mskcc.org/cpath#CPATH-LOCAL-198571"><bp:db rdf:datatype="http://www.w3.org/2001/XMLSchema#string">GENE_SYMBOL</bp:db><bp:id rdf:datatype="http://www.w3.org/2001/XMLSchema#string">RASA1</bp:id></bp:RelationshipXref><bp:RelationshipXref rdf:about="http://cbio.mskcc.org/cpath#CPATH-LOCAL-301433"><bp:db rdf:datatype="http://www.w3.org/2001/XMLSchema#string">REF_SEQ</bp:db><bp:id rdf:datatype="http://www.w3.org/2001/XMLSchema#string">NP_005424</bp:id></bp:RelationshipXref><bp:UnificationXref rdf:about="http://cbio.mskcc.org/cpath#CPATH-LOCAL-60198"><bp:db rdf:datatype="http://www.w3.org/2001/XMLSchema#string">UNIPROT</bp:db><bp:id rdf:datatype="http://www.w3.org/2001/XMLSchema#string">Q9UMG5</bp:id></bp:UnificationXref><bp:RelationshipXref rdf:about="http://cbio.mskcc.org/cpath#CPATH-LOCAL-432623"><bp:db rdf:datatype="http://www.w3.org/2001/XMLSchema#string">ENTREZ_GENE</bp:db><bp:id rdf:datatype="http://www.w3.org/2001/XMLSchema#string">7006</bp:id></bp:RelationshipXref><bp:UnificationXref rdf:about="http://cbio.mskcc.org/cpath#CPATH-LOCAL-622443"><bp:db rdf:datatype="http://www.w3.org/2001/XMLSchema#string">UNIPROT</bp:db><bp:id rdf:datatype="http://www.w3.org/2001/XMLSchema#string">B4DUD0</bp:id></bp:UnificationXref><bp:RelationshipXref rdf:about="http://cbio.mskcc.org/cpath#CPATH-LOCAL-510580"><bp:db rdf:datatype="http://www.w3.org/2001/XMLSchema#string">ENTREZ_GENE</bp:db><bp:id rdf:datatype="http://www.w3.org/2001/XMLSchema#string">3932</bp:id></bp:RelationshipXref><bp:RelationshipXref rdf:about="http://cbio.mskcc.org/cpath#CPATH-LOCAL-362554"><bp:db rdf:datatype="http://www.w3.org/2001/XMLSchema#string">GENE_SYMBOL</bp:db><bp:id rdf:datatype="http://www.w3.org/2001/XMLSchema#string">SH2B2</bp:id></bp:RelationshipXref><bp:Protein rdf:about="http://cbio.mskcc.org/cpath#CPATH-57984"><bp:comment rdf:datatype="http://www.w3.org/2001/XMLSchema#string">FUNCTION: Phosphorylates KHDRBS1, KHDRBS2, KHDRBS3 and STAP2/BKS. May function as an intracellular signal transducer in epithelial tissues. Overexpression in mammary cells leads to mitogenically sensitization to EGF, and results in a partially transformed phenotype. Its presence in the nucleus appears to be linked to suppression of tumor progression. CATALYTIC ACTIVITY: ATP + a [protein]-L-tyrosine = ADP + a [protein]-L-tyrosine phosphate. ENZYME REGULATION: Activated enzyme seems to have greater access to its substrates. SUBUNIT: Interacts with GAP-A.p65 (By similarity). Interacts with KHDRBS1. Interacts with phosphorylated IRS4. Interacts with ADAM15. SUBCELLULAR LOCATION: Cytoplasm. Nucleus. Note=Colocalizes with KHDRBS1, KHDRBS2 or KHDRBS3, within the nucleus. In secretory epithelial cells from prostate adenocarcinoma, nuclear localization is higher in low-grade and lower in high-grade regions of the tumors. TISSUE SPECIFICITY: Epithelia-specific. Very high level in colon and high levels in small intestine and prostate, and low levels in some fetal tissues. Expressed at low level in some breast tumors, but not in normal breast. Also found in melanocytes. Not expressed in heart, brain, placenta, lung, liver, skeletal muscle, kidney and pancreas. PTM: Autophosphorylated. The phosphorylation of Tyr-447 may lead to the autoinhibition of the enzyme. SIMILARITY: Belongs to the protein kinase superfamily. Tyr protein kinase family. BRK/PTK6/SIK subfamily. SIMILARITY: Contains 1 protein kinase domain. SIMILARITY: Contains 1 SH2 domain. SIMILARITY: Contains 1 SH3 domain. GENE SYNONYMS: BRK. COPYRIGHT:  Protein annotation is derived from the UniProt Consortium (http://www.uniprot.org/).  Distributed under the Creative Commons Attribution-NoDerivs License.</bp:comment><bp:name rdf:datatype="http://www.w3.org/2001/XMLSchema#string">PTK6_HUMAN</bp:name><bp:name rdf:datatype="http://www.w3.org/2001/XMLSchema#string">Tyrosine-protein kinase BRK</bp:name><bp:name rdf:datatype="http://www.w3.org/2001/XMLSchema#string">2.7.10.2</bp:name><bp:name rdf:datatype="http://www.w3.org/2001/XMLSchema#string">Breast tumor kinase</bp:name><bp:name rdf:datatype="http://www.w3.org/2001/XMLSchema#string">Protein-tyrosine kinase 6</bp:name><bp:xref rdf:resource="http://cbio.mskcc.org/cpath#CPATH-LOCAL-236821" /><bp:xref rdf:resource="http://cbio.mskcc.org/cpath#CPATH-LOCAL-236822" /><bp:xref rdf:resource="http://cbio.mskcc.org/cpath#CPATH-LOCAL-236823" /><bp:xref rdf:resource="http://cbio.mskcc.org/cpath#CPATH-LOCAL-236824" /><bp:xref rdf:resource="http://cbio.mskcc.org/cpath#CPATH-LOCAL-236825" /><bp:xref rdf:resource="http://cbio.mskcc.org/cpath#CPATH-LOCAL-236826" /><bp:xref rdf:resource="http://cbio.mskcc.org/cpath#CPATH-LOCAL-242193" /></bp:Protein><bp:RelationshipXref rdf:about="http://cbio.mskcc.org/cpath#CPATH-LOCAL-236826"><bp:db rdf:datatype="http://www.w3.org/2001/XMLSchema#string">GENE_SYMBOL</bp:db><bp:id rdf:datatype="http://www.w3.org/2001/XMLSchema#string">PTK6</bp:id></bp:RelationshipXref><bp:UnificationXref rdf:about="http://cbio.mskcc.org/cpath#CPATH-LOCAL-236823"><bp:db rdf:datatype="http://www.w3.org/2001/XMLSchema#string">UNIPROT</bp:db><bp:id rdf:datatype="http://www.w3.org/2001/XMLSchema#string">Q58F01</bp:id></bp:UnificationXref><bp:UnificationXref rdf:about="http://cbio.mskcc.org/cpath#CPATH-LOCAL-236821"><bp:db rdf:datatype="http://www.w3.org/2001/XMLSchema#string">UNIPROT</bp:db><bp:id rdf:datatype="http://www.w3.org/2001/XMLSchema#string">Q13882</bp:id></bp:UnificationXref><bp:RelationshipXref rdf:about="http://cbio.mskcc.org/cpath#CPATH-LOCAL-391912"><bp:db rdf:datatype="http://www.w3.org/2001/XMLSchema#string">REF_SEQ</bp:db><bp:id rdf:datatype="http://www.w3.org/2001/XMLSchema#string">NP_852665</bp:id></bp:RelationshipXref><bp:RelationshipXref rdf:about="http://cbio.mskcc.org/cpath#CPATH-LOCAL-236591"><bp:db rdf:datatype="http://www.w3.org/2001/XMLSchema#string">GENE_SYMBOL</bp:db><bp:id rdf:datatype="http://www.w3.org/2001/XMLSchema#string">PLCG1</bp:id></bp:RelationshipXref><bp:UnificationXref rdf:about="http://cbio.mskcc.org/cpath#CPATH-LOCAL-60196"><bp:db rdf:datatype="http://www.w3.org/2001/XMLSchema#string">UNIPROT</bp:db><bp:id rdf:datatype="http://www.w3.org/2001/XMLSchema#string">P00533</bp:id></bp:UnificationXref><bp:RelationshipXref rdf:about="http://cbio.mskcc.org/cpath#CPATH-LOCAL-432627"><bp:db rdf:datatype="http://www.w3.org/2001/XMLSchema#string">REF_SEQ</bp:db><bp:id rdf:datatype="http://www.w3.org/2001/XMLSchema#string">NP_003206</bp:id></bp:RelationshipXref><bp:RelationshipXref rdf:about="http://cbio.mskcc.org/cpath#CPATH-LOCAL-301434"><bp:db rdf:datatype="http://www.w3.org/2001/XMLSchema#string">GENE_SYMBOL</bp:db><bp:id rdf:datatype="http://www.w3.org/2001/XMLSchema#string">YES1</bp:id></bp:RelationshipXref><bp:Protein rdf:about="http://cbio.mskcc.org/cpath#CPATH-63804"><bp:comment rdf:datatype="http://www.w3.org/2001/XMLSchema#string">FUNCTION: SOCS family proteins form part of a classical negative feedback system that regulates cytokine signal transduction. SOCS5 is involved in regulating T-helper cell differentiation by inhibition of the IL4 signaling pathway which promotes differentiation into the Th2 phenotype. Can also partially inhibit IL6 and LIF signaling (By similarity). May be a substrate- recognition component of a SCF-like ECS (Elongin BC-CUL2/5-SOCS- box protein) E3 ubiquitin-protein ligase complex which mediates the ubiquitination and subsequent proteasomal degradation of target proteins (By similarity). PATHWAY: Protein modification; protein ubiquitination. SUBUNIT: Interacts, via the first 50 AA, with IL4RA (through a box 1-containing cytpolasmic domain) and inhibits IL4 signaling (By similarity). DOMAIN: The SOCS box domain mediates the interaction with the Elongin BC complex, an adapter module in different E3 ubiquitin ligase complexes (By similarity). SIMILARITY: Contains 1 SH2 domain. SIMILARITY: Contains 1 SOCS box domain. SEQUENCE CAUTION: Sequence=BAA31646.2; Type=Erroneous initiation; GENE SYNONYMS: CIS6 CISH5 CISH6 KIAA0671. COPYRIGHT:  Protein annotation is derived from the UniProt Consortium (http://www.uniprot.org/).  Distributed under the Creative Commons Attribution-NoDerivs License.</bp:comment><bp:name rdf:datatype="http://www.w3.org/2001/XMLSchema#string">SOCS5_HUMAN</bp:name><bp:name rdf:datatype="http://www.w3.org/2001/XMLSchema#string">Suppressor of cytokine signaling 5</bp:name><bp:name rdf:datatype="http://www.w3.org/2001/XMLSchema#string">SOCS-5</bp:name><bp:name rdf:datatype="http://www.w3.org/2001/XMLSchema#string">Cytokine-inducible SH2-containing protein 5</bp:name><bp:name rdf:datatype="http://www.w3.org/2001/XMLSchema#string">CIS-6</bp:name><bp:name rdf:datatype="http://www.w3.org/2001/XMLSchema#string">Cytokine-inducible SH2 protein 6</bp:name><bp:xref rdf:resource="http://cbio.mskcc.org/cpath#CPATH-LOCAL-262167" /><bp:xref rdf:resource="http://cbio.mskcc.org/cpath#CPATH-LOCAL-262168" /><bp:xref rdf:resource="http://cbio.mskcc.org/cpath#CPATH-LOCAL-262169" /><bp:xref rdf:resource="http://cbio.mskcc.org/cpath#CPATH-LOCAL-262170" /><bp:xref rdf:resource="http://cbio.mskcc.org/cpath#CPATH-LOCAL-262171" /><bp:xref rdf:resource="http://cbio.mskcc.org/cpath#CPATH-LOCAL-262172" /><bp:xref rdf:resource="http://cbio.mskcc.org/cpath#CPATH-LOCAL-270184" /></bp:Protein><bp:RelationshipXref rdf:about="http://cbio.mskcc.org/cpath#CPATH-LOCAL-262168"><bp:db rdf:datatype="http://www.w3.org/2001/XMLSchema#string">GENE_SYMBOL</bp:db><bp:id rdf:datatype="http://www.w3.org/2001/XMLSchema#string">SOCS5</bp:id></bp:RelationshipXref><bp:RelationshipXref rdf:about="http://cbio.mskcc.org/cpath#CPATH-LOCAL-262170"><bp:db rdf:datatype="http://www.w3.org/2001/XMLSchema#string">ENTREZ_GENE</bp:db><bp:id rdf:datatype="http://www.w3.org/2001/XMLSchema#string">9655</bp:id></bp:RelationshipXref><bp:UnificationXref rdf:about="http://cbio.mskcc.org/cpath#CPATH-LOCAL-262167"><bp:db rdf:datatype="http://www.w3.org/2001/XMLSchema#string">UNIPROT</bp:db><bp:id rdf:datatype="http://www.w3.org/2001/XMLSchema#string">O75159</bp:id></bp:UnificationXref><bp:UnificationXref rdf:about="http://cbio.mskcc.org/cpath#CPATH-LOCAL-262172"><bp:db rdf:datatype="http://www.w3.org/2001/XMLSchema#string">UNIPROT</bp:db><bp:id rdf:datatype="http://www.w3.org/2001/XMLSchema#string">Q8IYZ4</bp:id></bp:UnificationXref><bp:UnificationXref rdf:about="http://cbio.mskcc.org/cpath#CPATH-LOCAL-321598"><bp:db rdf:datatype="http://www.w3.org/2001/XMLSchema#string">UNIPROT</bp:db><bp:id rdf:datatype="http://www.w3.org/2001/XMLSchema#string">P52735</bp:id></bp:UnificationXref><bp:UnificationXref rdf:about="http://cbio.mskcc.org/cpath#CPATH-LOCAL-391915"><bp:db rdf:datatype="http://www.w3.org/2001/XMLSchema#string">UNIPROT</bp:db><bp:id rdf:datatype="http://www.w3.org/2001/XMLSchema#string">Q53EM6</bp:id></bp:UnificationXref><bp:UnificationXref rdf:about="http://cbio.mskcc.org/cpath#CPATH-LOCAL-241297"><bp:db rdf:datatype="http://www.w3.org/2001/XMLSchema#string">UNIPROT</bp:db><bp:id rdf:datatype="http://www.w3.org/2001/XMLSchema#string">Q96HD7</bp:id></bp:UnificationXref><bp:UnificationXref rdf:about="http://cbio.mskcc.org/cpath#CPATH-LOCAL-622441"><bp:db rdf:datatype="http://www.w3.org/2001/XMLSchema#string">UNIPROT</bp:db><bp:id rdf:datatype="http://www.w3.org/2001/XMLSchema#string">Q2VXS8</bp:id></bp:UnificationXref><bp:Protein rdf:about="http://cbio.mskcc.org/cpath#CPATH-498876"><bp:comment rdf:datatype="http://www.w3.org/2001/XMLSchema#string">CATALYTIC ACTIVITY ATP + a [protein]-L-tyrosine = ADP + a [protein]-L-tyrosine phosphate.SIMILARITY Belongs to the protein kinase superfamily. Tyr protein kinase family. SRC subfamily.SIMILARITY Contains 1 protein kinase domain.SIMILARITY Contains 1 SH2 domain.SIMILARITY Contains 1 SH3 domain.</bp:comment><bp:dataSource rdf:resource="http://cbio.mskcc.org/cpath#CPATH-LOCAL-7406778" /><bp:name rdf:datatype="http://www.w3.org/2001/XMLSchema#string">SRC</bp:name><bp:name rdf:datatype="http://www.w3.org/2001/XMLSchema#string">UniProt:P12931-1 SRC</bp:name><bp:name rdf:datatype="http://www.w3.org/2001/XMLSchema#string">SRC1</bp:name><bp:name rdf:datatype="http://www.w3.org/2001/XMLSchema#string">SRC</bp:name><bp:xref rdf:resource="http://cbio.mskcc.org/cpath#CPATH-LOCAL-7406781" /><bp:xref rdf:resource="http://cbio.mskcc.org/cpath#CPATH-LOCAL-7406782" /><bp:xref rdf:resource="http://cbio.mskcc.org/cpath#CPATH-LOCAL-7456236" /></bp:Protein><bp:UnificationXref rdf:about="http://cbio.mskcc.org/cpath#CPATH-LOCAL-7406781"><bp:db rdf:datatype="http://www.w3.org/2001/XMLSchema#string">UNIPROT</bp:db><bp:id rdf:datatype="http://www.w3.org/2001/XMLSchema#string">P12931-1</bp:id></bp:UnificationXref><bp:Provenance rdf:about="http://cbio.mskcc.org/cpath#CPATH-LOCAL-7406778"><bp:comment rdf:datatype="http://www.w3.org/2001/XMLSchema#string">http://www.reactome.org</bp:comment><bp:name rdf:datatype="http://www.w3.org/2001/XMLSchema#string">Reactome</bp:name></bp:Provenance><bp:UnificationXref rdf:about="http://cbio.mskcc.org/cpath#CPATH-LOCAL-7456236"><bp:db rdf:datatype="http://www.w3.org/2001/XMLSchema#string">CPATH</bp:db><bp:id rdf:datatype="http://www.w3.org/2001/XMLSchema#string">498876</bp:id></bp:UnificationXref><bp:UnificationXref rdf:about="http://cbio.mskcc.org/cpath#CPATH-LOCAL-60195"><bp:db rdf:datatype="http://www.w3.org/2001/XMLSchema#string">UNIPROT</bp:db><bp:id rdf:datatype="http://www.w3.org/2001/XMLSchema#string">Q9GZX1</bp:id></bp:UnificationXref><bp:RelationshipXref rdf:about="http://cbio.mskcc.org/cpath#CPATH-LOCAL-320221"><bp:db rdf:datatype="http://www.w3.org/2001/XMLSchema#string">GENE_SYMBOL</bp:db><bp:id rdf:datatype="http://www.w3.org/2001/XMLSchema#string">VAV1</bp:id></bp:RelationshipXref><bp:RelationshipXref rdf:about="http://cbio.mskcc.org/cpath#CPATH-LOCAL-362302"><bp:db rdf:datatype="http://www.w3.org/2001/XMLSchema#string">GENE_SYMBOL</bp:db><bp:id rdf:datatype="http://www.w3.org/2001/XMLSchema#string">SH2B3</bp:id></bp:RelationshipXref><bp:UnificationXref rdf:about="http://cbio.mskcc.org/cpath#CPATH-LOCAL-368423"><bp:db rdf:datatype="http://www.w3.org/2001/XMLSchema#string">CPATH</bp:db><bp:id rdf:datatype="http://www.w3.org/2001/XMLSchema#string">88107</bp:id></bp:UnificationXref><bp:UnificationXref rdf:about="http://cbio.mskcc.org/cpath#CPATH-LOCAL-198568"><bp:db rdf:datatype="http://www.w3.org/2001/XMLSchema#string">UNIPROT</bp:db><bp:id rdf:datatype="http://www.w3.org/2001/XMLSchema#string">B2R6W3</bp:id></bp:UnificationXref><bp:RelationshipXref rdf:about="http://cbio.mskcc.org/cpath#CPATH-LOCAL-510577"><bp:db rdf:datatype="http://www.w3.org/2001/XMLSchema#string">REF_SEQ</bp:db><bp:id rdf:datatype="http://www.w3.org/2001/XMLSchema#string">NP_005347</bp:id></bp:RelationshipXref><bp:RelationshipXref rdf:about="http://cbio.mskcc.org/cpath#CPATH-LOCAL-60205"><bp:db rdf:datatype="http://www.w3.org/2001/XMLSchema#string">REF_SEQ</bp:db><bp:id rdf:datatype="http://www.w3.org/2001/XMLSchema#string">NP_958439</bp:id></bp:RelationshipXref><bp:Protein rdf:about="http://cbio.mskcc.org/cpath#CPATH-76869"><bp:comment rdf:datatype="http://www.w3.org/2001/XMLSchema#string">FUNCTION: Exchange factor for GTP-binding proteins RhoA, RhoG and, to a lesser extent, Rac1. Binds physically to the nucleotide-free states of those GTPases. Plays an important role in angiogenesis. Its recruitement by phosphorylated EPHA2 is critical for EFNA1- induced RAC1 GTPase activation and vascular endothelial cell migration and assembly (By similarity). SUBUNIT: Interacts with the PH domain of APS. Interacts (via SH2 domains) with the phosphorylated form of EPHA2. ALTERNATIVE PRODUCTS: Event=Alternative splicing; Named isoforms=3; Name=1; Synonyms=Alpha;   IsoId=Q9UKW4-1; Sequence=Displayed; Name=2; Synonyms=Beta;   IsoId=Q9UKW4-2; Sequence=VSP_001820; Name=3;   IsoId=Q9UKW4-3; Sequence=VSP_041360, VSP_041361; SIMILARITY: Contains 1 CH (calponin-homology) domain. SIMILARITY: Contains 1 DH (DBL-homology) domain. SIMILARITY: Contains 1 PH domain. SIMILARITY: Contains 1 phorbol-ester/DAG-type zinc finger. SIMILARITY: Contains 1 SH2 domain. SIMILARITY: Contains 2 SH3 domains. COPYRIGHT:  Protein annotation is derived from the UniProt Consortium (http://www.uniprot.org/).  Distributed under the Creative Commons Attribution-NoDerivs License.</bp:comment><bp:name rdf:datatype="http://www.w3.org/2001/XMLSchema#string">VAV3_HUMAN</bp:name><bp:name rdf:datatype="http://www.w3.org/2001/XMLSchema#string">Guanine nucleotide exchange factor VAV3</bp:name><bp:name rdf:datatype="http://www.w3.org/2001/XMLSchema#string">VAV-3</bp:name><bp:xref rdf:resource="http://cbio.mskcc.org/cpath#CPATH-LOCAL-319235" /><bp:xref rdf:resource="http://cbio.mskcc.org/cpath#CPATH-LOCAL-319236" /><bp:xref rdf:resource="http://cbio.mskcc.org/cpath#CPATH-LOCAL-319237" /><bp:xref rdf:resource="http://cbio.mskcc.org/cpath#CPATH-LOCAL-319238" /><bp:xref rdf:resource="http://cbio.mskcc.org/cpath#CPATH-LOCAL-319239" /><bp:xref rdf:resource="http://cbio.mskcc.org/cpath#CPATH-LOCAL-319240" /><bp:xref rdf:resource="http://cbio.mskcc.org/cpath#CPATH-LOCAL-319241" /><bp:xref rdf:resource="http://cbio.mskcc.org/cpath#CPATH-LOCAL-319242" /><bp:xref rdf:resource="http://cbio.mskcc.org/cpath#CPATH-LOCAL-319243" /><bp:xref rdf:resource="http://cbio.mskcc.org/cpath#CPATH-LOCAL-319244" /><bp:xref rdf:resource="http://cbio.mskcc.org/cpath#CPATH-LOCAL-322344" /></bp:Protein><bp:UnificationXref rdf:about="http://cbio.mskcc.org/cpath#CPATH-LOCAL-319235"><bp:db rdf:datatype="http://www.w3.org/2001/XMLSchema#string">UNIPROT</bp:db><bp:id rdf:datatype="http://www.w3.org/2001/XMLSchema#string">B4E232</bp:id></bp:UnificationXref><bp:UnificationXref rdf:about="http://cbio.mskcc.org/cpath#CPATH-LOCAL-319238"><bp:db rdf:datatype="http://www.w3.org/2001/XMLSchema#string">UNIPROT</bp:db><bp:id rdf:datatype="http://www.w3.org/2001/XMLSchema#string">Q9Y5X8</bp:id></bp:UnificationXref><bp:UnificationXref rdf:about="http://cbio.mskcc.org/cpath#CPATH-LOCAL-319240"><bp:db rdf:datatype="http://www.w3.org/2001/XMLSchema#string">UNIPROT</bp:db><bp:id rdf:datatype="http://www.w3.org/2001/XMLSchema#string">B1APV5</bp:id></bp:UnificationXref><bp:UnificationXref rdf:about="http://cbio.mskcc.org/cpath#CPATH-LOCAL-322344"><bp:db rdf:datatype="http://www.w3.org/2001/XMLSchema#string">CPATH</bp:db><bp:id rdf:datatype="http://www.w3.org/2001/XMLSchema#string">76869</bp:id></bp:UnificationXref><bp:RelationshipXref rdf:about="http://cbio.mskcc.org/cpath#CPATH-LOCAL-319237"><bp:db rdf:datatype="http://www.w3.org/2001/XMLSchema#string">REF_SEQ</bp:db><bp:id rdf:datatype="http://www.w3.org/2001/XMLSchema#string">NP_001073343</bp:id></bp:RelationshipXref><bp:RelationshipXref rdf:about="http://cbio.mskcc.org/cpath#CPATH-LOCAL-319239"><bp:db rdf:datatype="http://www.w3.org/2001/XMLSchema#string">GENE_SYMBOL</bp:db><bp:id rdf:datatype="http://www.w3.org/2001/XMLSchema#string">VAV3</bp:id></bp:RelationshipXref><bp:RelationshipXref rdf:about="http://cbio.mskcc.org/cpath#CPATH-LOCAL-319243"><bp:db rdf:datatype="http://www.w3.org/2001/XMLSchema#string">ENTREZ_GENE</bp:db><bp:id rdf:datatype="http://www.w3.org/2001/XMLSchema#string">10451</bp:id></bp:RelationshipXref><bp:UnificationXref rdf:about="http://cbio.mskcc.org/cpath#CPATH-LOCAL-319242"><bp:db rdf:datatype="http://www.w3.org/2001/XMLSchema#string">UNIPROT</bp:db><bp:id rdf:datatype="http://www.w3.org/2001/XMLSchema#string">O95230</bp:id></bp:UnificationXref><bp:RelationshipXref rdf:about="http://cbio.mskcc.org/cpath#CPATH-LOCAL-362300"><bp:db rdf:datatype="http://www.w3.org/2001/XMLSchema#string">ENTREZ_GENE</bp:db><bp:id rdf:datatype="http://www.w3.org/2001/XMLSchema#string">10019</bp:id></bp:RelationshipXref><bp:UnificationXref rdf:about="http://cbio.mskcc.org/cpath#CPATH-LOCAL-622439"><bp:db rdf:datatype="http://www.w3.org/2001/XMLSchema#string">UNIPROT</bp:db><bp:id rdf:datatype="http://www.w3.org/2001/XMLSchema#string">Q2VXT0</bp:id></bp:UnificationXref><bp:RelationshipXref rdf:about="http://cbio.mskcc.org/cpath#CPATH-LOCAL-60202"><bp:db rdf:datatype="http://www.w3.org/2001/XMLSchema#string">REF_SEQ</bp:db><bp:id rdf:datatype="http://www.w3.org/2001/XMLSchema#string">NP_958440</bp:id></bp:RelationshipXref><bp:UnificationXref rdf:about="http://cbio.mskcc.org/cpath#CPATH-LOCAL-60209"><bp:db rdf:datatype="http://www.w3.org/2001/XMLSchema#string">UNIPROT</bp:db><bp:id rdf:datatype="http://www.w3.org/2001/XMLSchema#string">Q9BZS2</bp:id></bp:UnificationXref><bp:UnificationXref rdf:about="http://cbio.mskcc.org/cpath#CPATH-LOCAL-362303"><bp:db rdf:datatype="http://www.w3.org/2001/XMLSchema#string">UNIPROT</bp:db><bp:id rdf:datatype="http://www.w3.org/2001/XMLSchema#string">Q9UQQ2</bp:id></bp:UnificationXref><bp:UnificationXref rdf:about="http://cbio.mskcc.org/cpath#CPATH-LOCAL-622435"><bp:db rdf:datatype="http://www.w3.org/2001/XMLSchema#string">UNIPROT</bp:db><bp:id rdf:datatype="http://www.w3.org/2001/XMLSchema#string">P07332</bp:id></bp:UnificationXref><bp:UnificationXref rdf:about="http://cbio.mskcc.org/cpath#CPATH-LOCAL-510585"><bp:db rdf:datatype="http://www.w3.org/2001/XMLSchema#string">UNIPROT</bp:db><bp:id rdf:datatype="http://www.w3.org/2001/XMLSchema#string">Q12850</bp:id></bp:UnificationXref><bp:UnificationXref rdf:about="http://cbio.mskcc.org/cpath#CPATH-LOCAL-393186"><bp:db rdf:datatype="http://www.w3.org/2001/XMLSchema#string">CPATH</bp:db><bp:id rdf:datatype="http://www.w3.org/2001/XMLSchema#string">95155</bp:id></bp:UnificationXref><bp:RelationshipXref rdf:about="http://cbio.mskcc.org/cpath#CPATH-LOCAL-236822"><bp:db rdf:datatype="http://www.w3.org/2001/XMLSchema#string">REF_SEQ</bp:db><bp:id rdf:datatype="http://www.w3.org/2001/XMLSchema#string">NP_005966</bp:id></bp:RelationshipXref><bp:RelationshipXref rdf:about="http://cbio.mskcc.org/cpath#CPATH-LOCAL-321597"><bp:db rdf:datatype="http://www.w3.org/2001/XMLSchema#string">REF_SEQ</bp:db><bp:id rdf:datatype="http://www.w3.org/2001/XMLSchema#string">NP_001127870</bp:id></bp:RelationshipXref><bp:Protein rdf:about="http://cbio.mskcc.org/cpath#CPATH-145726"><bp:comment rdf:datatype="http://www.w3.org/2001/XMLSchema#string">FUNCTION: Interacts with SLP-76 to regulate NF-AT activation. Binds to tyrosine-phosphorylated shc. SUBUNIT: Interacts with phosphorylated LIME1 upon TCR activation (By similarity). Interacts with phosphorylated LAT and LAX1 upon TCR activation. Interacts with SHB. SIMILARITY: Belongs to the GRB2/sem-5/DRK family. SIMILARITY: Contains 1 SH2 domain. SIMILARITY: Contains 2 SH3 domains. GENE SYNONYMS: GADS GRB2L GRID. COPYRIGHT:  Protein annotation is derived from the UniProt Consortium (http://www.uniprot.org/).  Distributed under the Creative Commons Attribution-NoDerivs License.</bp:comment><bp:name rdf:datatype="http://www.w3.org/2001/XMLSchema#string">GRAP2_HUMAN</bp:name><bp:name rdf:datatype="http://www.w3.org/2001/XMLSchema#string">Hematopoietic cell-associated adapter protein GrpL</bp:name><bp:name rdf:datatype="http://www.w3.org/2001/XMLSchema#string">GRB2L</bp:name><bp:name rdf:datatype="http://www.w3.org/2001/XMLSchema#string">SH3-SH2-SH3 adapter Mona</bp:name><bp:name rdf:datatype="http://www.w3.org/2001/XMLSchema#string">Grf40 adapter protein</bp:name><bp:name rdf:datatype="http://www.w3.org/2001/XMLSchema#string">GRBX</bp:name><bp:name rdf:datatype="http://www.w3.org/2001/XMLSchema#string">GRB-2-like protein</bp:name><bp:name rdf:datatype="http://www.w3.org/2001/XMLSchema#string">Protein GADS</bp:name><bp:name rdf:datatype="http://www.w3.org/2001/XMLSchema#string">P38</bp:name><bp:name rdf:datatype="http://www.w3.org/2001/XMLSchema#string">GRBLG</bp:name><bp:name rdf:datatype="http://www.w3.org/2001/XMLSchema#string">Adapter protein GRID</bp:name><bp:name rdf:datatype="http://www.w3.org/2001/XMLSchema#string">Grf-40</bp:name><bp:name rdf:datatype="http://www.w3.org/2001/XMLSchema#string">Growth factor receptor-binding protein</bp:name><bp:name rdf:datatype="http://www.w3.org/2001/XMLSchema#string">GRB2-related adapter protein 2</bp:name><bp:xref rdf:resource="http://cbio.mskcc.org/cpath#CPATH-LOCAL-600573" /><bp:xref rdf:resource="http://cbio.mskcc.org/cpath#CPATH-LOCAL-600574" /><bp:xref rdf:resource="http://cbio.mskcc.org/cpath#CPATH-LOCAL-600575" /><bp:xref rdf:resource="http://cbio.mskcc.org/cpath#CPATH-LOCAL-600576" /><bp:xref rdf:resource="http://cbio.mskcc.org/cpath#CPATH-LOCAL-600577" /><bp:xref rdf:resource="http://cbio.mskcc.org/cpath#CPATH-LOCAL-600578" /><bp:xref rdf:resource="http://cbio.mskcc.org/cpath#CPATH-LOCAL-608344" /></bp:Protein><bp:UnificationXref rdf:about="http://cbio.mskcc.org/cpath#CPATH-LOCAL-600576"><bp:db rdf:datatype="http://www.w3.org/2001/XMLSchema#string">UNIPROT</bp:db><bp:id rdf:datatype="http://www.w3.org/2001/XMLSchema#string">O75791</bp:id></bp:UnificationXref><bp:RelationshipXref rdf:about="http://cbio.mskcc.org/cpath#CPATH-LOCAL-600573"><bp:db rdf:datatype="http://www.w3.org/2001/XMLSchema#string">REF_SEQ</bp:db><bp:id rdf:datatype="http://www.w3.org/2001/XMLSchema#string">NP_004801</bp:id></bp:RelationshipXref><bp:RelationshipXref rdf:about="http://cbio.mskcc.org/cpath#CPATH-LOCAL-600578"><bp:db rdf:datatype="http://www.w3.org/2001/XMLSchema#string">ENTREZ_GENE</bp:db><bp:id rdf:datatype="http://www.w3.org/2001/XMLSchema#string">9402</bp:id></bp:RelationshipXref><bp:UnificationXref rdf:about="http://cbio.mskcc.org/cpath#CPATH-LOCAL-600575"><bp:db rdf:datatype="http://www.w3.org/2001/XMLSchema#string">UNIPROT</bp:db><bp:id rdf:datatype="http://www.w3.org/2001/XMLSchema#string">O43726</bp:id></bp:UnificationXref><bp:UnificationXref rdf:about="http://cbio.mskcc.org/cpath#CPATH-LOCAL-608344"><bp:db rdf:datatype="http://www.w3.org/2001/XMLSchema#string">CPATH</bp:db><bp:id rdf:datatype="http://www.w3.org/2001/XMLSchema#string">145726</bp:id></bp:UnificationXref><bp:RelationshipXref rdf:about="http://cbio.mskcc.org/cpath#CPATH-LOCAL-600577"><bp:db rdf:datatype="http://www.w3.org/2001/XMLSchema#string">GENE_SYMBOL</bp:db><bp:id rdf:datatype="http://www.w3.org/2001/XMLSchema#string">GRAP2</bp:id></bp:RelationshipXref><bp:Protein rdf:about="http://cbio.mskcc.org/cpath#CPATH-88018"><bp:comment rdf:datatype="http://www.w3.org/2001/XMLSchema#string">FUNCTION: Signaling adapter that couples activated growth factor receptors to signaling pathways. Isoform p46Shc and isoform p52Shc, once phosphorylated, couple activated receptor tyrosine kinases to Ras via the recruitment of the GRB2/SOS complex and are implicated in the cytoplasmic propagation of mitogenic signals. Isoform p46Shc and isoform p52Shc may thus function as initiators of the Ras signaling cascade in various non-neuronal systems. Isoform p66Shc does not mediate Ras activation, but is involved in signal transduction pathways that regulate the cellular response to oxidative stress and life span. Isoform p66Shc acts as a downstream target of the tumor suppressor p53 and is indispensable for the ability of stress-activated p53 to induce elevation of intracellular oxidants, cytochrome c release and apoptosis. The expression of isoform p66Shc has been correlated with life span (By similarity). SUBUNIT: Interacts with the Trk receptors in a phosphotyrosine- dependent manner. Interacts with the NPXY motif of tyrosine- phosphorylated IGF1R and INSR in vitro via the PID domain. Once activated, binds to GRB2. Interacts with tyrosine-phosphorylated CD3T and DDR2. Interacts with the N-terminal region of APS. Interacts with phosphorylated LRP1 and IRS4. Interacts with INPP5D/SHIP1 and INPPL1/SHIP2. Interacts with TRIM31. Interacts with PTPN6/SHP (tyrosine phosphorylated) (By similarity). Interacts with GAB2. Interacts with GRB7. SUBCELLULAR LOCATION: Cytoplasm. SUBCELLULAR LOCATION: Isoform p46Shc: Mitochondrion matrix. Note=Localized to the mitochondria matrix. Targeting of isoform p46Shc to mitochondria is mediated by its first 32 amino acids, which behave as a bona fide mitochondrial targeting sequence. Isoform p52Shc and isoform p66Shc, that contain the same sequence but more internally located, display a different subcellular localization. SUBCELLULAR LOCATION: Isoform p66Shc: Mitochondrion (By similarity). Note=In case of oxidative conditions, phosphorylation at 'Ser-36' of isoform p66Shc, leads to mitochondrial accumulation (By similarity). ALTERNATIVE PRODUCTS: Event=Alternative promoter usage, Alternative splicing; Named isoforms=6; Name=p66Shc;   IsoId=P29353-1; Sequence=Displayed;   Note=Regulated by epigenetic modifications of its promoter   region; Name=p52Shc;   IsoId=P29353-2; Sequence=VSP_016108; Name=p46Shc;   IsoId=P29353-3; Sequence=VSP_016107; Name=5;   IsoId=P29353-5; Sequence=VSP_040090, VSP_040091;   Note=Produced by alternative splicing; Name=6;   IsoId=P29353-6; Sequence=VSP_040092;   Note=Produced by alternative splicing; Name=7;   IsoId=P29353-7; Sequence=VSP_016108, VSP_040092;   Note=Produced by alternative splicing; TISSUE SPECIFICITY: Widely expressed. Expressed in neural stem cells but absent in mature neurons. DOMAIN: In response to a variety of growth factors, isoform p46Shc and isoform p52Shc bind to phosphorylated Trk receptors through their phosphotyrosine binding (PID) and/or SH2 domains. The PID and SH2 domains bind to specific phosphorylated tyrosine residues in the Asn-Pro-Xaa-Tyr(P) motif of the Trk receptors. Isoform p46Shc and isoform p52Shc are in turn phosphorylated on three tyrosine residues within the extended proline-rich domain. These phosphotyrosines act as docking site for GRB2 and thereby are involved in Ras activation (By similarity). PTM: Phosphorylated by activated epidermal growth factor receptor. Isoform p46Shc and isoform p52Shc are phosphorylated on tyrosine residues of the Pro-rich domain. Isoform p66Shc is phosphorylated on Ser-36 by PRKCBB upon treatment with insulin, hydrogen peroxide or irradiation with ultraviolet light (By similarity). Tyrosine phosphorylated in response to FLT3 signaling (By similarity). SIMILARITY: Contains 1 PID domain. SIMILARITY: Contains 1 SH2 domain. SEQUENCE CAUTION: Sequence=CAI13254.1; Type=Erroneous gene model prediction; GENE SYNONYMS: SHC SHCA. COPYRIGHT:  Protein annotation is derived from the UniProt Consortium (http://www.uniprot.org/).  Distributed under the Creative Commons Attribution-NoDerivs License.</bp:comment><bp:name rdf:datatype="http://www.w3.org/2001/XMLSchema#string">SHC1_HUMAN</bp:name><bp:name rdf:datatype="http://www.w3.org/2001/XMLSchema#string">SHC-transforming protein A</bp:name><bp:name rdf:datatype="http://www.w3.org/2001/XMLSchema#string">SHC-transforming protein 3</bp:name><bp:name rdf:datatype="http://www.w3.org/2001/XMLSchema#string">SH2 domain protein C1</bp:name><bp:name rdf:datatype="http://www.w3.org/2001/XMLSchema#string">Src homology 2 domain-containing-transforming protein C1</bp:name><bp:name rdf:datatype="http://www.w3.org/2001/XMLSchema#string">SHC-transforming protein 1</bp:name><bp:xref rdf:resource="http://cbio.mskcc.org/cpath#CPATH-LOCAL-361848" /><bp:xref rdf:resource="http://cbio.mskcc.org/cpath#CPATH-LOCAL-361849" /><bp:xref rdf:resource="http://cbio.mskcc.org/cpath#CPATH-LOCAL-361850" /><bp:xref rdf:resource="http://cbio.mskcc.org/cpath#CPATH-LOCAL-361851" /><bp:xref rdf:resource="http://cbio.mskcc.org/cpath#CPATH-LOCAL-361852" /><bp:xref rdf:resource="http://cbio.mskcc.org/cpath#CPATH-LOCAL-361853" /><bp:xref rdf:resource="http://cbio.mskcc.org/cpath#CPATH-LOCAL-361854" /><bp:xref rdf:resource="http://cbio.mskcc.org/cpath#CPATH-LOCAL-361855" /><bp:xref rdf:resource="http://cbio.mskcc.org/cpath#CPATH-LOCAL-361856" /><bp:xref rdf:resource="http://cbio.mskcc.org/cpath#CPATH-LOCAL-361857" /><bp:xref rdf:resource="http://cbio.mskcc.org/cpath#CPATH-LOCAL-361858" /><bp:xref rdf:resource="http://cbio.mskcc.org/cpath#CPATH-LOCAL-361859" /><bp:xref rdf:resource="http://cbio.mskcc.org/cpath#CPATH-LOCAL-361860" /><bp:xref rdf:resource="http://cbio.mskcc.org/cpath#CPATH-LOCAL-361861" /><bp:xref rdf:resource="http://cbio.mskcc.org/cpath#CPATH-LOCAL-361862" /><bp:xref rdf:resource="http://cbio.mskcc.org/cpath#CPATH-LOCAL-361863" /><bp:xref rdf:resource="http://cbio.mskcc.org/cpath#CPATH-LOCAL-361864" /><bp:xref rdf:resource="http://cbio.mskcc.org/cpath#CPATH-LOCAL-361865" /><bp:xref rdf:resource="http://cbio.mskcc.org/cpath#CPATH-LOCAL-368379" /></bp:Protein><bp:UnificationXref rdf:about="http://cbio.mskcc.org/cpath#CPATH-LOCAL-361865"><bp:db rdf:datatype="http://www.w3.org/2001/XMLSchema#string">UNIPROT</bp:db><bp:id rdf:datatype="http://www.w3.org/2001/XMLSchema#string">Q8N4K5</bp:id></bp:UnificationXref><bp:UnificationXref rdf:about="http://cbio.mskcc.org/cpath#CPATH-LOCAL-361856"><bp:db rdf:datatype="http://www.w3.org/2001/XMLSchema#string">UNIPROT</bp:db><bp:id rdf:datatype="http://www.w3.org/2001/XMLSchema#string">Q96CL1</bp:id></bp:UnificationXref><bp:UnificationXref rdf:about="http://cbio.mskcc.org/cpath#CPATH-LOCAL-361858"><bp:db rdf:datatype="http://www.w3.org/2001/XMLSchema#string">UNIPROT</bp:db><bp:id rdf:datatype="http://www.w3.org/2001/XMLSchema#string">O15290</bp:id></bp:UnificationXref><bp:UnificationXref rdf:about="http://cbio.mskcc.org/cpath#CPATH-LOCAL-361862"><bp:db rdf:datatype="http://www.w3.org/2001/XMLSchema#string">UNIPROT</bp:db><bp:id rdf:datatype="http://www.w3.org/2001/XMLSchema#string">D3DV78</bp:id></bp:UnificationXref><bp:UnificationXref rdf:about="http://cbio.mskcc.org/cpath#CPATH-LOCAL-361853"><bp:db rdf:datatype="http://www.w3.org/2001/XMLSchema#string">UNIPROT</bp:db><bp:id rdf:datatype="http://www.w3.org/2001/XMLSchema#string">Q5T184</bp:id></bp:UnificationXref><bp:RelationshipXref rdf:about="http://cbio.mskcc.org/cpath#CPATH-LOCAL-361859"><bp:db rdf:datatype="http://www.w3.org/2001/XMLSchema#string">REF_SEQ</bp:db><bp:id rdf:datatype="http://www.w3.org/2001/XMLSchema#string">NP_001123512</bp:id></bp:RelationshipXref><bp:RelationshipXref rdf:about="http://cbio.mskcc.org/cpath#CPATH-LOCAL-361860"><bp:db rdf:datatype="http://www.w3.org/2001/XMLSchema#string">REF_SEQ</bp:db><bp:id rdf:datatype="http://www.w3.org/2001/XMLSchema#string">NP_001123513</bp:id></bp:RelationshipXref><bp:RelationshipXref rdf:about="http://cbio.mskcc.org/cpath#CPATH-LOCAL-361861"><bp:db rdf:datatype="http://www.w3.org/2001/XMLSchema#string">ENTREZ_GENE</bp:db><bp:id rdf:datatype="http://www.w3.org/2001/XMLSchema#string">6464</bp:id></bp:RelationshipXref><bp:UnificationXref rdf:about="http://cbio.mskcc.org/cpath#CPATH-LOCAL-361854"><bp:db rdf:datatype="http://www.w3.org/2001/XMLSchema#string">UNIPROT</bp:db><bp:id rdf:datatype="http://www.w3.org/2001/XMLSchema#string">P29353</bp:id></bp:UnificationXref><bp:UnificationXref rdf:about="http://cbio.mskcc.org/cpath#CPATH-LOCAL-368379"><bp:db rdf:datatype="http://www.w3.org/2001/XMLSchema#string">CPATH</bp:db><bp:id rdf:datatype="http://www.w3.org/2001/XMLSchema#string">88018</bp:id></bp:UnificationXref><bp:RelationshipXref rdf:about="http://cbio.mskcc.org/cpath#CPATH-LOCAL-361857"><bp:db rdf:datatype="http://www.w3.org/2001/XMLSchema#string">REF_SEQ</bp:db><bp:id rdf:datatype="http://www.w3.org/2001/XMLSchema#string">NP_003020</bp:id></bp:RelationshipXref><bp:UnificationXref rdf:about="http://cbio.mskcc.org/cpath#CPATH-LOCAL-361852"><bp:db rdf:datatype="http://www.w3.org/2001/XMLSchema#string">UNIPROT</bp:db><bp:id rdf:datatype="http://www.w3.org/2001/XMLSchema#string">Q5T183</bp:id></bp:UnificationXref><bp:UnificationXref rdf:about="http://cbio.mskcc.org/cpath#CPATH-LOCAL-361851"><bp:db rdf:datatype="http://www.w3.org/2001/XMLSchema#string">UNIPROT</bp:db><bp:id rdf:datatype="http://www.w3.org/2001/XMLSchema#string">Q5T186</bp:id></bp:UnificationXref><bp:RelationshipXref rdf:about="http://cbio.mskcc.org/cpath#CPATH-LOCAL-361864"><bp:db rdf:datatype="http://www.w3.org/2001/XMLSchema#string">REF_SEQ</bp:db><bp:id rdf:datatype="http://www.w3.org/2001/XMLSchema#string">NP_001189788</bp:id></bp:RelationshipXref><bp:UnificationXref rdf:about="http://cbio.mskcc.org/cpath#CPATH-LOCAL-361850"><bp:db rdf:datatype="http://www.w3.org/2001/XMLSchema#string">UNIPROT</bp:db><bp:id rdf:datatype="http://www.w3.org/2001/XMLSchema#string">Q5T185</bp:id></bp:UnificationXref><bp:RelationshipXref rdf:about="http://cbio.mskcc.org/cpath#CPATH-LOCAL-361863"><bp:db rdf:datatype="http://www.w3.org/2001/XMLSchema#string">GENE_SYMBOL</bp:db><bp:id rdf:datatype="http://www.w3.org/2001/XMLSchema#string">SHC1</bp:id></bp:RelationshipXref><bp:Protein rdf:about="http://cbio.mskcc.org/cpath#CPATH-504167"><bp:comment rdf:datatype="http://www.w3.org/2001/XMLSchema#string">DOMAIN The SH3 domains mediate interaction with RALGPS1 and SHB.SIMILARITY Belongs to the GRB2/sem-5/DRK family.SIMILARITY Contains 1 SH2 domain.SIMILARITY Contains 2 SH3 domains.</bp:comment><bp:dataSource rdf:resource="http://cbio.mskcc.org/cpath#CPATH-LOCAL-7432033" /><bp:name rdf:datatype="http://www.w3.org/2001/XMLSchema#string">GRB2</bp:name><bp:name rdf:datatype="http://www.w3.org/2001/XMLSchema#string">UniProt:P62993-1 GRB2</bp:name><bp:name rdf:datatype="http://www.w3.org/2001/XMLSchema#string">ASH</bp:name><bp:name rdf:datatype="http://www.w3.org/2001/XMLSchema#string">GRB2</bp:name><bp:xref rdf:resource="http://cbio.mskcc.org/cpath#CPATH-LOCAL-7432036" /><bp:xref rdf:resource="http://cbio.mskcc.org/cpath#CPATH-LOCAL-7432037" /><bp:xref rdf:resource="http://cbio.mskcc.org/cpath#CPATH-LOCAL-7458708" /></bp:Protein><bp:UnificationXref rdf:about="http://cbio.mskcc.org/cpath#CPATH-LOCAL-7458708"><bp:db rdf:datatype="http://www.w3.org/2001/XMLSchema#string">CPATH</bp:db><bp:id rdf:datatype="http://www.w3.org/2001/XMLSchema#string">504167</bp:id></bp:UnificationXref><bp:UnificationXref rdf:about="http://cbio.mskcc.org/cpath#CPATH-LOCAL-7432036"><bp:db rdf:datatype="http://www.w3.org/2001/XMLSchema#string">UNIPROT</bp:db><bp:id rdf:datatype="http://www.w3.org/2001/XMLSchema#string">P62993-1</bp:id></bp:UnificationXref><bp:Provenance rdf:about="http://cbio.mskcc.org/cpath#CPATH-LOCAL-7432033"><bp:comment rdf:datatype="http://www.w3.org/2001/XMLSchema#string">http://www.reactome.org</bp:comment><bp:name rdf:datatype="http://www.w3.org/2001/XMLSchema#string">Reactome</bp:name></bp:Provenance><bp:UnificationXref rdf:about="http://cbio.mskcc.org/cpath#CPATH-LOCAL-516717"><bp:db rdf:datatype="http://www.w3.org/2001/XMLSchema#string">CPATH</bp:db><bp:id rdf:datatype="http://www.w3.org/2001/XMLSchema#string">123689</bp:id></bp:UnificationXref><bp:RelationshipXref rdf:about="http://cbio.mskcc.org/cpath#CPATH-LOCAL-236825"><bp:db rdf:datatype="http://www.w3.org/2001/XMLSchema#string">ENTREZ_GENE</bp:db><bp:id rdf:datatype="http://www.w3.org/2001/XMLSchema#string">5753</bp:id></bp:RelationshipXref><bp:RelationshipXref rdf:about="http://cbio.mskcc.org/cpath#CPATH-LOCAL-60204"><bp:db rdf:datatype="http://www.w3.org/2001/XMLSchema#string">ENTREZ_GENE</bp:db><bp:id rdf:datatype="http://www.w3.org/2001/XMLSchema#string">1956</bp:id></bp:RelationshipXref><bp:RelationshipXref rdf:about="http://cbio.mskcc.org/cpath#CPATH-LOCAL-391914"><bp:db rdf:datatype="http://www.w3.org/2001/XMLSchema#string">REF_SEQ</bp:db><bp:id rdf:datatype="http://www.w3.org/2001/XMLSchema#string">NP_852664</bp:id></bp:RelationshipXref><bp:UnificationXref rdf:about="http://cbio.mskcc.org/cpath#CPATH-LOCAL-321603"><bp:db rdf:datatype="http://www.w3.org/2001/XMLSchema#string">UNIPROT</bp:db><bp:id rdf:datatype="http://www.w3.org/2001/XMLSchema#string">Q5SYV5</bp:id></bp:UnificationXref><bp:UnificationXref rdf:about="http://cbio.mskcc.org/cpath#CPATH-LOCAL-60194"><bp:db rdf:datatype="http://www.w3.org/2001/XMLSchema#string">UNIPROT</bp:db><bp:id rdf:datatype="http://www.w3.org/2001/XMLSchema#string">Q92795</bp:id></bp:UnificationXref><bp:RelationshipXref rdf:about="http://cbio.mskcc.org/cpath#CPATH-LOCAL-60201"><bp:db rdf:datatype="http://www.w3.org/2001/XMLSchema#string">REF_SEQ</bp:db><bp:id rdf:datatype="http://www.w3.org/2001/XMLSchema#string">NP_958441</bp:id></bp:RelationshipXref><bp:RelationshipXref rdf:about="http://cbio.mskcc.org/cpath#CPATH-LOCAL-241295"><bp:db rdf:datatype="http://www.w3.org/2001/XMLSchema#string">GENE_SYMBOL</bp:db><bp:id rdf:datatype="http://www.w3.org/2001/XMLSchema#string">PTPN11</bp:id></bp:RelationshipXref><bp:UnificationXref rdf:about="http://cbio.mskcc.org/cpath#CPATH-LOCAL-361855"><bp:db rdf:datatype="http://www.w3.org/2001/XMLSchema#string">UNIPROT</bp:db><bp:id rdf:datatype="http://www.w3.org/2001/XMLSchema#string">Q5T180</bp:id></bp:UnificationXref><bp:UnificationXref rdf:about="http://cbio.mskcc.org/cpath#CPATH-LOCAL-322448"><bp:db rdf:datatype="http://www.w3.org/2001/XMLSchema#string">CPATH</bp:db><bp:id rdf:datatype="http://www.w3.org/2001/XMLSchema#string">77077</bp:id></bp:UnificationXref><bp:UnificationXref rdf:about="http://cbio.mskcc.org/cpath#CPATH-LOCAL-622434"><bp:db rdf:datatype="http://www.w3.org/2001/XMLSchema#string">UNIPROT</bp:db><bp:id rdf:datatype="http://www.w3.org/2001/XMLSchema#string">Q2VXS7</bp:id></bp:UnificationXref><bp:UnificationXref rdf:about="http://cbio.mskcc.org/cpath#CPATH-LOCAL-622438"><bp:db rdf:datatype="http://www.w3.org/2001/XMLSchema#string">UNIPROT</bp:db><bp:id rdf:datatype="http://www.w3.org/2001/XMLSchema#string">E9PC95</bp:id></bp:UnificationXref><bp:UnificationXref rdf:about="http://cbio.mskcc.org/cpath#CPATH-LOCAL-391913"><bp:db rdf:datatype="http://www.w3.org/2001/XMLSchema#string">UNIPROT</bp:db><bp:id rdf:datatype="http://www.w3.org/2001/XMLSchema#string">Q8N1C5</bp:id></bp:UnificationXref><bp:Protein rdf:about="http://cbio.mskcc.org/cpath#CPATH-146820"><bp:comment rdf:datatype="http://www.w3.org/2001/XMLSchema#string">FUNCTION: Adapter protein that interacts with the cytoplasmic domain of numerous receptor kinases and modulates down-stream signaling. Promotes activation of down-stream protein kinases, including STAT3, AKT1, MAPK1 and/or MAPK3. Promotes activation of HRAS. Plays a role in signal transduction in response to EGF. Plays a role in the regulation of cell proliferation and cell migration. Plays a role in the assembly and stability of RNA stress granules. Binds to the 5'UTR of target mRNA molecules and represses translation of target mRNA species, when not phosphorylated. Phosphorylation impairs RNA binding and promotes stress granule disassembly during recovery after cellular stress (By similarity). SUBUNIT: Homodimer. Interacts (via SH2 domain) with EGFR, ERBB2, ERBB3 (when phosphorylated), ERBB4 (when phosphorylated), EPHB1, INSR, FGFR1 and PDGFRB (when phosphorylated). Interacts with RND1. Interacts (when tyrosine phosphorylated) with FHL2 and HAX1. Interacts (via SH2 domain) with RET and FAK1. Interacts (when not phosphorylated) with ELAVL1. In stressed cells, but not in normal cells, part of a complex that contains at least GRB7, FAK1, STAU1, ELAVL1 and TIA1 (By similarity). SUBCELLULAR LOCATION: Cytoplasm. Cell junction, focal adhesion. Cell membrane; Peripheral membrane protein; Cytoplasmic side. Cytoplasmic granule (By similarity). Cell projection. Note=Predominantly cytoplasmic. Detected in stress granules, where mRNA is stored under stress conditions (By similarity). ALTERNATIVE PRODUCTS: Event=Alternative splicing; Named isoforms=4;   Comment=At least 2 isoforms are produced; Name=1;   IsoId=Q14451-1; Sequence=Displayed; Name=2; Synonyms=Grb7V;   IsoId=Q14451-2; Sequence=VSP_035500, VSP_035501; Name=3;   IsoId=Q14451-3; Sequence=VSP_041665; Name=4;   IsoId=Q14451-4; Sequence=VSP_041666; DOMAIN: The PH domain mediates interaction with membranes containing phosphoinositides. PTM: Phosphorylated on serine and threonine residues in response to heregulin. Phosphorylated on tyrosine residues in response to NTN1 signaling. Phosphorylation promotes stress granule disassembly during recovery after cellular stress (By similarity). Phosphorylated on tyrosine residues by FAK1, and possibly also other kinases. Phosphorylation is enhanced by activation of receptor kinases. Tyrosine phosphorylation is essential for activation of down-stream protein kinases. SIMILARITY: Belongs to the GRB7/10/14 family. SIMILARITY: Contains 1 PH domain. SIMILARITY: Contains 1 Ras-associating domain. SIMILARITY: Contains 1 SH2 domain. COPYRIGHT:  Protein annotation is derived from the UniProt Consortium (http://www.uniprot.org/).  Distributed under the Creative Commons Attribution-NoDerivs License.</bp:comment><bp:name rdf:datatype="http://www.w3.org/2001/XMLSchema#string">GRB7_HUMAN</bp:name><bp:name rdf:datatype="http://www.w3.org/2001/XMLSchema#string">B47</bp:name><bp:name rdf:datatype="http://www.w3.org/2001/XMLSchema#string">GRB7 adapter protein</bp:name><bp:name rdf:datatype="http://www.w3.org/2001/XMLSchema#string">Epidermal growth factor receptor GRB-7</bp:name><bp:name rdf:datatype="http://www.w3.org/2001/XMLSchema#string">Growth factor receptor-bound protein 7</bp:name><bp:xref rdf:resource="http://cbio.mskcc.org/cpath#CPATH-LOCAL-605750" /><bp:xref rdf:resource="http://cbio.mskcc.org/cpath#CPATH-LOCAL-605751" /><bp:xref rdf:resource="http://cbio.mskcc.org/cpath#CPATH-LOCAL-605752" /><bp:xref rdf:resource="http://cbio.mskcc.org/cpath#CPATH-LOCAL-605753" /><bp:xref rdf:resource="http://cbio.mskcc.org/cpath#CPATH-LOCAL-605754" /><bp:xref rdf:resource="http://cbio.mskcc.org/cpath#CPATH-LOCAL-605755" /><bp:xref rdf:resource="http://cbio.mskcc.org/cpath#CPATH-LOCAL-605756" /><bp:xref rdf:resource="http://cbio.mskcc.org/cpath#CPATH-LOCAL-605757" /><bp:xref rdf:resource="http://cbio.mskcc.org/cpath#CPATH-LOCAL-605758" /><bp:xref rdf:resource="http://cbio.mskcc.org/cpath#CPATH-LOCAL-605759" /><bp:xref rdf:resource="http://cbio.mskcc.org/cpath#CPATH-LOCAL-605760" /><bp:xref rdf:resource="http://cbio.mskcc.org/cpath#CPATH-LOCAL-605761" /><bp:xref rdf:resource="http://cbio.mskcc.org/cpath#CPATH-LOCAL-605762" /><bp:xref rdf:resource="http://cbio.mskcc.org/cpath#CPATH-LOCAL-605763" /><bp:xref rdf:resource="http://cbio.mskcc.org/cpath#CPATH-LOCAL-608888" /></bp:Protein><bp:UnificationXref rdf:about="http://cbio.mskcc.org/cpath#CPATH-LOCAL-605760"><bp:db rdf:datatype="http://www.w3.org/2001/XMLSchema#string">UNIPROT</bp:db><bp:id rdf:datatype="http://www.w3.org/2001/XMLSchema#string">B3KWP9</bp:id></bp:UnificationXref><bp:UnificationXref rdf:about="http://cbio.mskcc.org/cpath#CPATH-LOCAL-605754"><bp:db rdf:datatype="http://www.w3.org/2001/XMLSchema#string">UNIPROT</bp:db><bp:id rdf:datatype="http://www.w3.org/2001/XMLSchema#string">Q96DF9</bp:id></bp:UnificationXref><bp:UnificationXref rdf:about="http://cbio.mskcc.org/cpath#CPATH-LOCAL-608888"><bp:db rdf:datatype="http://www.w3.org/2001/XMLSchema#string">CPATH</bp:db><bp:id rdf:datatype="http://www.w3.org/2001/XMLSchema#string">146820</bp:id></bp:UnificationXref><bp:UnificationXref rdf:about="http://cbio.mskcc.org/cpath#CPATH-LOCAL-605759"><bp:db rdf:datatype="http://www.w3.org/2001/XMLSchema#string">UNIPROT</bp:db><bp:id rdf:datatype="http://www.w3.org/2001/XMLSchema#string">Q92568</bp:id></bp:UnificationXref><bp:RelationshipXref rdf:about="http://cbio.mskcc.org/cpath#CPATH-LOCAL-605752"><bp:db rdf:datatype="http://www.w3.org/2001/XMLSchema#string">REF_SEQ</bp:db><bp:id rdf:datatype="http://www.w3.org/2001/XMLSchema#string">NP_001025173</bp:id></bp:RelationshipXref><bp:RelationshipXref rdf:about="http://cbio.mskcc.org/cpath#CPATH-LOCAL-605755"><bp:db rdf:datatype="http://www.w3.org/2001/XMLSchema#string">ENTREZ_GENE</bp:db><bp:id rdf:datatype="http://www.w3.org/2001/XMLSchema#string">2886</bp:id></bp:RelationshipXref><bp:UnificationXref rdf:about="http://cbio.mskcc.org/cpath#CPATH-LOCAL-605762"><bp:db rdf:datatype="http://www.w3.org/2001/XMLSchema#string">UNIPROT</bp:db><bp:id rdf:datatype="http://www.w3.org/2001/XMLSchema#string">B7WP75</bp:id></bp:UnificationXref><bp:RelationshipXref rdf:about="http://cbio.mskcc.org/cpath#CPATH-LOCAL-605750"><bp:db rdf:datatype="http://www.w3.org/2001/XMLSchema#string">REF_SEQ</bp:db><bp:id rdf:datatype="http://www.w3.org/2001/XMLSchema#string">NP_001229372</bp:id></bp:RelationshipXref><bp:RelationshipXref rdf:about="http://cbio.mskcc.org/cpath#CPATH-LOCAL-605756"><bp:db rdf:datatype="http://www.w3.org/2001/XMLSchema#string">REF_SEQ</bp:db><bp:id rdf:datatype="http://www.w3.org/2001/XMLSchema#string">NP_005301</bp:id></bp:RelationshipXref><bp:RelationshipXref rdf:about="http://cbio.mskcc.org/cpath#CPATH-LOCAL-605761"><bp:db rdf:datatype="http://www.w3.org/2001/XMLSchema#string">GENE_SYMBOL</bp:db><bp:id rdf:datatype="http://www.w3.org/2001/XMLSchema#string">GRB7</bp:id></bp:RelationshipXref><bp:UnificationXref rdf:about="http://cbio.mskcc.org/cpath#CPATH-LOCAL-605751"><bp:db rdf:datatype="http://www.w3.org/2001/XMLSchema#string">UNIPROT</bp:db><bp:id rdf:datatype="http://www.w3.org/2001/XMLSchema#string">Q9Y220</bp:id></bp:UnificationXref><bp:RelationshipXref rdf:about="http://cbio.mskcc.org/cpath#CPATH-LOCAL-7432037"><bp:db rdf:datatype="http://www.w3.org/2001/XMLSchema#string">ENTREZ_GENE</bp:db><bp:id rdf:datatype="http://www.w3.org/2001/XMLSchema#string">2885</bp:id></bp:RelationshipXref><bp:UnificationXref rdf:about="http://cbio.mskcc.org/cpath#CPATH-LOCAL-605757"><bp:db rdf:datatype="http://www.w3.org/2001/XMLSchema#string">UNIPROT</bp:db><bp:id rdf:datatype="http://www.w3.org/2001/XMLSchema#string">Q53YD3</bp:id></bp:UnificationXref><bp:UnificationXref rdf:about="http://cbio.mskcc.org/cpath#CPATH-LOCAL-242193"><bp:db rdf:datatype="http://www.w3.org/2001/XMLSchema#string">CPATH</bp:db><bp:id rdf:datatype="http://www.w3.org/2001/XMLSchema#string">57984</bp:id></bp:UnificationXref><bp:UnificationXref rdf:about="http://cbio.mskcc.org/cpath#CPATH-LOCAL-270184"><bp:db rdf:datatype="http://www.w3.org/2001/XMLSchema#string">CPATH</bp:db><bp:id rdf:datatype="http://www.w3.org/2001/XMLSchema#string">63804</bp:id></bp:UnificationXref><bp:Protein rdf:about="http://cbio.mskcc.org/cpath#CPATH-94381"><bp:comment rdf:datatype="http://www.w3.org/2001/XMLSchema#string">FUNCTION: Binds to activated (phosphorylated) protein-tyrosine kinases, through its SH2 domain, and acts as an adapter, mediating the association of the p110 catalytic unit to the plasma membrane. SUBUNIT: Heterodimer of a regulatory subunit PIK3R2 and a p110 catalytic subunit (PIK3CA, PIK3CB or PIK3CD). PTM: Phosphorylated. Dephosphorylated by PTPRJ. SIMILARITY: Belongs to the PI3K p85 subunit family. SIMILARITY: Contains 1 Rho-GAP domain. SIMILARITY: Contains 2 SH2 domains. SIMILARITY: Contains 1 SH3 domain. COPYRIGHT:  Protein annotation is derived from the UniProt Consortium (http://www.uniprot.org/).  Distributed under the Creative Commons Attribution-NoDerivs License.</bp:comment><bp:name rdf:datatype="http://www.w3.org/2001/XMLSchema#string">P85B_HUMAN</bp:name><bp:name rdf:datatype="http://www.w3.org/2001/XMLSchema#string">PI3K regulatory subunit beta</bp:name><bp:name rdf:datatype="http://www.w3.org/2001/XMLSchema#string">Phosphatidylinositol 3-kinase 85 kDa regulatory subunit beta</bp:name><bp:name rdf:datatype="http://www.w3.org/2001/XMLSchema#string">PtdIns-3-kinase regulatory subunit beta</bp:name><bp:name rdf:datatype="http://www.w3.org/2001/XMLSchema#string">PI3-kinase regulatory subunit beta</bp:name><bp:name rdf:datatype="http://www.w3.org/2001/XMLSchema#string">PtdIns-3-kinase regulatory subunit p85-beta</bp:name><bp:name rdf:datatype="http://www.w3.org/2001/XMLSchema#string">PI3-kinase subunit p85-beta</bp:name><bp:name rdf:datatype="http://www.w3.org/2001/XMLSchema#string">Phosphatidylinositol 3-kinase regulatory subunit beta</bp:name><bp:xref rdf:resource="http://cbio.mskcc.org/cpath#CPATH-LOCAL-388420" /><bp:xref rdf:resource="http://cbio.mskcc.org/cpath#CPATH-LOCAL-388421" /><bp:xref rdf:resource="http://cbio.mskcc.org/cpath#CPATH-LOCAL-388422" /><bp:xref rdf:resource="http://cbio.mskcc.org/cpath#CPATH-LOCAL-388423" /><bp:xref rdf:resource="http://cbio.mskcc.org/cpath#CPATH-LOCAL-388424" /><bp:xref rdf:resource="http://cbio.mskcc.org/cpath#CPATH-LOCAL-388425" /><bp:xref rdf:resource="http://cbio.mskcc.org/cpath#CPATH-LOCAL-392801" /></bp:Protein><bp:UnificationXref rdf:about="http://cbio.mskcc.org/cpath#CPATH-LOCAL-388424"><bp:db rdf:datatype="http://www.w3.org/2001/XMLSchema#string">UNIPROT</bp:db><bp:id rdf:datatype="http://www.w3.org/2001/XMLSchema#string">O00459</bp:id></bp:UnificationXref><bp:UnificationXref rdf:about="http://cbio.mskcc.org/cpath#CPATH-LOCAL-388425"><bp:db rdf:datatype="http://www.w3.org/2001/XMLSchema#string">UNIPROT</bp:db><bp:id rdf:datatype="http://www.w3.org/2001/XMLSchema#string">Q9UPH9</bp:id></bp:UnificationXref><bp:RelationshipXref rdf:about="http://cbio.mskcc.org/cpath#CPATH-LOCAL-388422"><bp:db rdf:datatype="http://www.w3.org/2001/XMLSchema#string">ENTREZ_GENE</bp:db><bp:id rdf:datatype="http://www.w3.org/2001/XMLSchema#string">5296</bp:id></bp:RelationshipXref><bp:RelationshipXref rdf:about="http://cbio.mskcc.org/cpath#CPATH-LOCAL-388423"><bp:db rdf:datatype="http://www.w3.org/2001/XMLSchema#string">GENE_SYMBOL</bp:db><bp:id rdf:datatype="http://www.w3.org/2001/XMLSchema#string">PIK3R2</bp:id></bp:RelationshipXref><bp:UnificationXref rdf:about="http://cbio.mskcc.org/cpath#CPATH-LOCAL-392801"><bp:db rdf:datatype="http://www.w3.org/2001/XMLSchema#string">CPATH</bp:db><bp:id rdf:datatype="http://www.w3.org/2001/XMLSchema#string">94381</bp:id></bp:UnificationXref><bp:RelationshipXref rdf:about="http://cbio.mskcc.org/cpath#CPATH-LOCAL-388420"><bp:db rdf:datatype="http://www.w3.org/2001/XMLSchema#string">REF_SEQ</bp:db><bp:id rdf:datatype="http://www.w3.org/2001/XMLSchema#string">NP_005018</bp:id></bp:RelationshipXref><bp:UnificationXref rdf:about="http://cbio.mskcc.org/cpath#CPATH-LOCAL-388421"><bp:db rdf:datatype="http://www.w3.org/2001/XMLSchema#string">UNIPROT</bp:db><bp:id rdf:datatype="http://www.w3.org/2001/XMLSchema#string">Q5EAT5</bp:id></bp:UnificationXref><bp:UnificationXref rdf:about="http://cbio.mskcc.org/cpath#CPATH-LOCAL-605758"><bp:db rdf:datatype="http://www.w3.org/2001/XMLSchema#string">UNIPROT</bp:db><bp:id rdf:datatype="http://www.w3.org/2001/XMLSchema#string">B3KNL0</bp:id></bp:UnificationXref><bp:UnificationXref rdf:about="http://cbio.mskcc.org/cpath#CPATH-LOCAL-362551"><bp:db rdf:datatype="http://www.w3.org/2001/XMLSchema#string">UNIPROT</bp:db><bp:id rdf:datatype="http://www.w3.org/2001/XMLSchema#string">O14492</bp:id></bp:UnificationXref><bp:UnificationXref rdf:about="http://cbio.mskcc.org/cpath#CPATH-LOCAL-605753"><bp:db rdf:datatype="http://www.w3.org/2001/XMLSchema#string">UNIPROT</bp:db><bp:id rdf:datatype="http://www.w3.org/2001/XMLSchema#string">B2RAV1</bp:id></bp:UnificationXref><bp:RelationshipXref rdf:about="http://cbio.mskcc.org/cpath#CPATH-LOCAL-7406782"><bp:db rdf:datatype="http://www.w3.org/2001/XMLSchema#string">ENTREZ_GENE</bp:db><bp:id rdf:datatype="http://www.w3.org/2001/XMLSchema#string">6714</bp:id></bp:RelationshipXref><bp:UnificationXref rdf:about="http://cbio.mskcc.org/cpath#CPATH-LOCAL-361848"><bp:db rdf:datatype="http://www.w3.org/2001/XMLSchema#string">UNIPROT</bp:db><bp:id rdf:datatype="http://www.w3.org/2001/XMLSchema#string">B5BU19</bp:id></bp:UnificationXref><bp:Protein rdf:about="http://cbio.mskcc.org/cpath#CPATH-63908"><bp:comment rdf:datatype="http://www.w3.org/2001/XMLSchema#string">FUNCTION: SOCS family proteins form part of a classical negative feedback system that regulates cytokine signal transduction. May be a substrate recognition component of a SCF-like ECS (Elongin BC-CUL2/5-SOCS-box protein) E3 ubiquitin-protein ligase complex which mediates the ubiquitination and subsequent proteasomal degradation of target proteins (By similarity). PATHWAY: Protein modification; protein ubiquitination. SUBUNIT: Interacts with RBCK1. Interacts with phosphorylated IRS4 (By similarity). Interacts with PIM3 (By similarity). DOMAIN: The SOCS box domain mediates the interaction with the Elongin BC complex, an adapter module in different E3 ubiquitin ligase complexes (By similarity). SIMILARITY: Contains 1 SH2 domain. SIMILARITY: Contains 1 SOCS box domain. GENE SYNONYMS: CIS4 SOCS4. COPYRIGHT:  Protein annotation is derived from the UniProt Consortium (http://www.uniprot.org/).  Distributed under the Creative Commons Attribution-NoDerivs License.</bp:comment><bp:name rdf:datatype="http://www.w3.org/2001/XMLSchema#string">SOCS6_HUMAN</bp:name><bp:name rdf:datatype="http://www.w3.org/2001/XMLSchema#string">Suppressor of cytokine signaling 6</bp:name><bp:name rdf:datatype="http://www.w3.org/2001/XMLSchema#string">SOCS-4</bp:name><bp:name rdf:datatype="http://www.w3.org/2001/XMLSchema#string">SOCS-6</bp:name><bp:name rdf:datatype="http://www.w3.org/2001/XMLSchema#string">CIS-4</bp:name><bp:name rdf:datatype="http://www.w3.org/2001/XMLSchema#string">Cytokine-inducible SH2 protein 4</bp:name><bp:name rdf:datatype="http://www.w3.org/2001/XMLSchema#string">Suppressor of cytokine signaling 4</bp:name><bp:xref rdf:resource="http://cbio.mskcc.org/cpath#CPATH-LOCAL-262689" /><bp:xref rdf:resource="http://cbio.mskcc.org/cpath#CPATH-LOCAL-262690" /><bp:xref rdf:resource="http://cbio.mskcc.org/cpath#CPATH-LOCAL-262691" /><bp:xref rdf:resource="http://cbio.mskcc.org/cpath#CPATH-LOCAL-262692" /><bp:xref rdf:resource="http://cbio.mskcc.org/cpath#CPATH-LOCAL-262693" /><bp:xref rdf:resource="http://cbio.mskcc.org/cpath#CPATH-LOCAL-270235" /></bp:Protein><bp:RelationshipXref rdf:about="http://cbio.mskcc.org/cpath#CPATH-LOCAL-262689"><bp:db rdf:datatype="http://www.w3.org/2001/XMLSchema#string">GENE_SYMBOL</bp:db><bp:id rdf:datatype="http://www.w3.org/2001/XMLSchema#string">SOCS6</bp:id></bp:RelationshipXref><bp:UnificationXref rdf:about="http://cbio.mskcc.org/cpath#CPATH-LOCAL-262692"><bp:db rdf:datatype="http://www.w3.org/2001/XMLSchema#string">UNIPROT</bp:db><bp:id rdf:datatype="http://www.w3.org/2001/XMLSchema#string">O14544</bp:id></bp:UnificationXref><bp:RelationshipXref rdf:about="http://cbio.mskcc.org/cpath#CPATH-LOCAL-262693"><bp:db rdf:datatype="http://www.w3.org/2001/XMLSchema#string">REF_SEQ</bp:db><bp:id rdf:datatype="http://www.w3.org/2001/XMLSchema#string">NP_004223</bp:id></bp:RelationshipXref><bp:UnificationXref rdf:about="http://cbio.mskcc.org/cpath#CPATH-LOCAL-270235"><bp:db rdf:datatype="http://www.w3.org/2001/XMLSchema#string">CPATH</bp:db><bp:id rdf:datatype="http://www.w3.org/2001/XMLSchema#string">63908</bp:id></bp:UnificationXref><bp:RelationshipXref rdf:about="http://cbio.mskcc.org/cpath#CPATH-LOCAL-262690"><bp:db rdf:datatype="http://www.w3.org/2001/XMLSchema#string">ENTREZ_GENE</bp:db><bp:id rdf:datatype="http://www.w3.org/2001/XMLSchema#string">9306</bp:id></bp:RelationshipXref><bp:UnificationXref rdf:about="http://cbio.mskcc.org/cpath#CPATH-LOCAL-60207"><bp:db rdf:datatype="http://www.w3.org/2001/XMLSchema#string">UNIPROT</bp:db><bp:id rdf:datatype="http://www.w3.org/2001/XMLSchema#string">Q9H3C9</bp:id></bp:UnificationXref><bp:RelationshipXref rdf:about="http://cbio.mskcc.org/cpath#CPATH-LOCAL-361849"><bp:db rdf:datatype="http://www.w3.org/2001/XMLSchema#string">REF_SEQ</bp:db><bp:id rdf:datatype="http://www.w3.org/2001/XMLSchema#string">NP_892113</bp:id></bp:RelationshipXref><bp:UnificationXref rdf:about="http://cbio.mskcc.org/cpath#CPATH-LOCAL-510583"><bp:db rdf:datatype="http://www.w3.org/2001/XMLSchema#string">UNIPROT</bp:db><bp:id rdf:datatype="http://www.w3.org/2001/XMLSchema#string">D3DPP8</bp:id></bp:UnificationXref><bp:UnificationXref rdf:about="http://cbio.mskcc.org/cpath#CPATH-LOCAL-319244"><bp:db rdf:datatype="http://www.w3.org/2001/XMLSchema#string">UNIPROT</bp:db><bp:id rdf:datatype="http://www.w3.org/2001/XMLSchema#string">B1AMM0</bp:id></bp:UnificationXref><bp:Protein rdf:about="http://cbio.mskcc.org/cpath#CPATH-15450"><bp:comment rdf:datatype="http://www.w3.org/2001/XMLSchema#string">FUNCTION: EGF stimulates the growth of various epidermal and epithelial tissues in vivo and in vitro and of some fibroblasts in cell culture. Magnesiotropic hormone that stimulates magnesium reabsorption in the renal distal convoluted tubule via engagement of EGFR and activation of the magnesium channel TRPM6. SUBUNIT: Interacts with EGFR and promotes EGFR dimerization. Interacts with RHBDF2 (By similarity). Interacts with RHBDF1; may retain EGF in the endoplasmic reticulum and regulates its degradation through the endoplasmic reticulum-associated degradation (ERAD). SUBCELLULAR LOCATION: Membrane; Single-pass type I membrane protein. ALTERNATIVE PRODUCTS: Event=Alternative splicing; Named isoforms=2; Name=1;   IsoId=P01133-1; Sequence=Displayed; Name=2;   IsoId=P01133-2; Sequence=VSP_041586; TISSUE SPECIFICITY: Expressed in kidney, salivary gland, cerebrum and prostate. DISEASE: Defects in EGF are the cause of hypomagnesemia type 4 (HOMG4) [MIM:611718]; also known as renal hypomagnesemia normocalciuric. HOMG4 is a disorder characterized by massive renal hypomagnesemia and normal levels of serum calcium and calcium excretion. Clinical features include seizures, mild-to mederate psychomotor retardation, and brisk tendon reflexes. SIMILARITY: Contains 9 EGF-like domains. SIMILARITY: Contains 9 LDL-receptor class B repeats. SEQUENCE CAUTION: Sequence=AAR84237.1; Type=Erroneous gene model prediction; WEB RESOURCE: Name=NIEHS-SNPs; URL="http://egp.gs.washington.edu/data/egf/"; WEB RESOURCE: Name=Wikipedia; Note=Epidermal growth factor entry; URL="http://en.wikipedia.org/wiki/Epidermal_growth_factor"; COPYRIGHT:  Protein annotation is derived from the UniProt Consortium (http://www.uniprot.org/).  Distributed under the Creative Commons Attribution-NoDerivs License.</bp:comment><bp:name rdf:datatype="http://www.w3.org/2001/XMLSchema#string">EGF_HUMAN</bp:name><bp:name rdf:datatype="http://www.w3.org/2001/XMLSchema#string">Pro-epidermal growth factor</bp:name><bp:name rdf:datatype="http://www.w3.org/2001/XMLSchema#string">Urogastrone</bp:name><bp:name rdf:datatype="http://www.w3.org/2001/XMLSchema#string">Epidermal growth factor</bp:name><bp:name rdf:datatype="http://www.w3.org/2001/XMLSchema#string">EGF</bp:name><bp:xref rdf:resource="http://cbio.mskcc.org/cpath#CPATH-LOCAL-64679" /><bp:xref rdf:resource="http://cbio.mskcc.org/cpath#CPATH-LOCAL-64680" /><bp:xref rdf:resource="http://cbio.mskcc.org/cpath#CPATH-LOCAL-64681" /><bp:xref rdf:resource="http://cbio.mskcc.org/cpath#CPATH-LOCAL-64682" /><bp:xref rdf:resource="http://cbio.mskcc.org/cpath#CPATH-LOCAL-64683" /><bp:xref rdf:resource="http://cbio.mskcc.org/cpath#CPATH-LOCAL-64684" /><bp:xref rdf:resource="http://cbio.mskcc.org/cpath#CPATH-LOCAL-64685" /><bp:xref rdf:resource="http://cbio.mskcc.org/cpath#CPATH-LOCAL-64686" /><bp:xref rdf:resource="http://cbio.mskcc.org/cpath#CPATH-LOCAL-67801" /></bp:Protein><bp:UnificationXref rdf:about="http://cbio.mskcc.org/cpath#CPATH-LOCAL-64682"><bp:db rdf:datatype="http://www.w3.org/2001/XMLSchema#string">UNIPROT</bp:db><bp:id rdf:datatype="http://www.w3.org/2001/XMLSchema#string">B4DRK7</bp:id></bp:UnificationXref><bp:RelationshipXref rdf:about="http://cbio.mskcc.org/cpath#CPATH-LOCAL-64686"><bp:db rdf:datatype="http://www.w3.org/2001/XMLSchema#string">REF_SEQ</bp:db><bp:id rdf:datatype="http://www.w3.org/2001/XMLSchema#string">NP_001171602</bp:id></bp:RelationshipXref><bp:RelationshipXref rdf:about="http://cbio.mskcc.org/cpath#CPATH-LOCAL-64684"><bp:db rdf:datatype="http://www.w3.org/2001/XMLSchema#string">REF_SEQ</bp:db><bp:id rdf:datatype="http://www.w3.org/2001/XMLSchema#string">NP_001954</bp:id></bp:RelationshipXref><bp:RelationshipXref rdf:about="http://cbio.mskcc.org/cpath#CPATH-LOCAL-64681"><bp:db rdf:datatype="http://www.w3.org/2001/XMLSchema#string">GENE_SYMBOL</bp:db><bp:id rdf:datatype="http://www.w3.org/2001/XMLSchema#string">EGF</bp:id></bp:RelationshipXref><bp:UnificationXref rdf:about="http://cbio.mskcc.org/cpath#CPATH-LOCAL-64685"><bp:db rdf:datatype="http://www.w3.org/2001/XMLSchema#string">UNIPROT</bp:db><bp:id rdf:datatype="http://www.w3.org/2001/XMLSchema#string">P01133</bp:id></bp:UnificationXref><bp:UnificationXref rdf:about="http://cbio.mskcc.org/cpath#CPATH-LOCAL-64683"><bp:db rdf:datatype="http://www.w3.org/2001/XMLSchema#string">UNIPROT</bp:db><bp:id rdf:datatype="http://www.w3.org/2001/XMLSchema#string">Q52LZ6</bp:id></bp:UnificationXref><bp:UnificationXref rdf:about="http://cbio.mskcc.org/cpath#CPATH-LOCAL-67801"><bp:db rdf:datatype="http://www.w3.org/2001/XMLSchema#string">CPATH</bp:db><bp:id rdf:datatype="http://www.w3.org/2001/XMLSchema#string">15450</bp:id></bp:UnificationXref><bp:RelationshipXref rdf:about="http://cbio.mskcc.org/cpath#CPATH-LOCAL-64679"><bp:db rdf:datatype="http://www.w3.org/2001/XMLSchema#string">ENTREZ_GENE</bp:db><bp:id rdf:datatype="http://www.w3.org/2001/XMLSchema#string">1950</bp:id></bp:RelationshipXref><bp:UnificationXref rdf:about="http://cbio.mskcc.org/cpath#CPATH-LOCAL-64680"><bp:db rdf:datatype="http://www.w3.org/2001/XMLSchema#string">UNIPROT</bp:db><bp:id rdf:datatype="http://www.w3.org/2001/XMLSchema#string">E9PBF0</bp:id></bp:UnificationXref><bp:UnificationXref rdf:about="http://cbio.mskcc.org/cpath#CPATH-LOCAL-368446"><bp:db rdf:datatype="http://www.w3.org/2001/XMLSchema#string">CPATH</bp:db><bp:id rdf:datatype="http://www.w3.org/2001/XMLSchema#string">88154</bp:id></bp:UnificationXref><bp:UnificationXref rdf:about="http://cbio.mskcc.org/cpath#CPATH-LOCAL-60199"><bp:db rdf:datatype="http://www.w3.org/2001/XMLSchema#string">UNIPROT</bp:db><bp:id rdf:datatype="http://www.w3.org/2001/XMLSchema#string">P06268</bp:id></bp:UnificationXref><bp:UnificationXref rdf:about="http://cbio.mskcc.org/cpath#CPATH-LOCAL-301436"><bp:db rdf:datatype="http://www.w3.org/2001/XMLSchema#string">UNIPROT</bp:db><bp:id rdf:datatype="http://www.w3.org/2001/XMLSchema#string">P07947</bp:id></bp:UnificationXref><bp:RelationshipXref rdf:about="http://cbio.mskcc.org/cpath#CPATH-LOCAL-320222"><bp:db rdf:datatype="http://www.w3.org/2001/XMLSchema#string">ENTREZ_GENE</bp:db><bp:id rdf:datatype="http://www.w3.org/2001/XMLSchema#string">7409</bp:id></bp:RelationshipXref><bp:UnificationXref rdf:about="http://cbio.mskcc.org/cpath#CPATH-LOCAL-510581"><bp:db rdf:datatype="http://www.w3.org/2001/XMLSchema#string">UNIPROT</bp:db><bp:id rdf:datatype="http://www.w3.org/2001/XMLSchema#string">Q96DW4</bp:id></bp:UnificationXref><bp:RelationshipXref rdf:about="http://cbio.mskcc.org/cpath#CPATH-LOCAL-262171"><bp:db rdf:datatype="http://www.w3.org/2001/XMLSchema#string">REF_SEQ</bp:db><bp:id rdf:datatype="http://www.w3.org/2001/XMLSchema#string">NP_659198</bp:id></bp:RelationshipXref><bp:RelationshipXref rdf:about="http://cbio.mskcc.org/cpath#CPATH-LOCAL-319241"><bp:db rdf:datatype="http://www.w3.org/2001/XMLSchema#string">REF_SEQ</bp:db><bp:id rdf:datatype="http://www.w3.org/2001/XMLSchema#string">NP_006104</bp:id></bp:RelationshipXref><bp:UnificationXref rdf:about="http://cbio.mskcc.org/cpath#CPATH-LOCAL-60200"><bp:db rdf:datatype="http://www.w3.org/2001/XMLSchema#string">UNIPROT</bp:db><bp:id rdf:datatype="http://www.w3.org/2001/XMLSchema#string">Q68GS5</bp:id></bp:UnificationXref><bp:RelationshipXref rdf:about="http://cbio.mskcc.org/cpath#CPATH-LOCAL-262169"><bp:db rdf:datatype="http://www.w3.org/2001/XMLSchema#string">REF_SEQ</bp:db><bp:id rdf:datatype="http://www.w3.org/2001/XMLSchema#string">NP_054730</bp:id></bp:RelationshipXref><bp:UnificationXref rdf:about="http://cbio.mskcc.org/cpath#CPATH-LOCAL-262691"><bp:db rdf:datatype="http://www.w3.org/2001/XMLSchema#string">UNIPROT</bp:db><bp:id rdf:datatype="http://www.w3.org/2001/XMLSchema#string">Q8WUM3</bp:id></bp:UnificationXref><bp:UnificationXref rdf:about="http://cbio.mskcc.org/cpath#CPATH-LOCAL-236824"><bp:db rdf:datatype="http://www.w3.org/2001/XMLSchema#string">UNIPROT</bp:db><bp:id rdf:datatype="http://www.w3.org/2001/XMLSchema#string">B2RCR3</bp:id></bp:UnificationXref><bp:UnificationXref rdf:about="http://cbio.mskcc.org/cpath#CPATH-LOCAL-319236"><bp:db rdf:datatype="http://www.w3.org/2001/XMLSchema#string">UNIPROT</bp:db><bp:id rdf:datatype="http://www.w3.org/2001/XMLSchema#string">Q9UKW4</bp:id></bp:UnificationXref><bp:UnificationXref rdf:about="http://cbio.mskcc.org/cpath#CPATH-LOCAL-605763"><bp:db rdf:datatype="http://www.w3.org/2001/XMLSchema#string">UNIPROT</bp:db><bp:id rdf:datatype="http://www.w3.org/2001/XMLSchema#string">Q14451</bp:id></bp:UnificationXref><bp:UnificationXref rdf:about="http://cbio.mskcc.org/cpath#CPATH-LOCAL-622437"><bp:db rdf:datatype="http://www.w3.org/2001/XMLSchema#string">UNIPROT</bp:db><bp:id rdf:datatype="http://www.w3.org/2001/XMLSchema#string">E9PC94</bp:id></bp:UnificationXref><bp:UnificationXref rdf:about="http://cbio.mskcc.org/cpath#CPATH-LOCAL-510579"><bp:db rdf:datatype="http://www.w3.org/2001/XMLSchema#string">UNIPROT</bp:db><bp:id rdf:datatype="http://www.w3.org/2001/XMLSchema#string">P07100</bp:id></bp:UnificationXref><bp:UnificationXref rdf:about="http://cbio.mskcc.org/cpath#CPATH-LOCAL-391907"><bp:db rdf:datatype="http://www.w3.org/2001/XMLSchema#string">UNIPROT</bp:db><bp:id rdf:datatype="http://www.w3.org/2001/XMLSchema#string">D3DWA0</bp:id></bp:UnificationXref><bp:UnificationXref rdf:about="http://cbio.mskcc.org/cpath#CPATH-LOCAL-321595"><bp:db rdf:datatype="http://www.w3.org/2001/XMLSchema#string">UNIPROT</bp:db><bp:id rdf:datatype="http://www.w3.org/2001/XMLSchema#string">A8MQ12</bp:id></bp:UnificationXref><bp:RelationshipXref rdf:about="http://cbio.mskcc.org/cpath#CPATH-LOCAL-622442"><bp:db rdf:datatype="http://www.w3.org/2001/XMLSchema#string">REF_SEQ</bp:db><bp:id rdf:datatype="http://www.w3.org/2001/XMLSchema#string">NP_001996</bp:id></bp:RelationshipXref><bp:UnificationXref rdf:about="http://cbio.mskcc.org/cpath#CPATH-LOCAL-600574"><bp:db rdf:datatype="http://www.w3.org/2001/XMLSchema#string">UNIPROT</bp:db><bp:id rdf:datatype="http://www.w3.org/2001/XMLSchema#string">Q9NRB7</bp:id></bp:UnificationXref><bp:RelationshipXref rdf:about="http://cbio.mskcc.org/cpath#CPATH-LOCAL-362555"><bp:db rdf:datatype="http://www.w3.org/2001/XMLSchema#string">REF_SEQ</bp:db><bp:id rdf:datatype="http://www.w3.org/2001/XMLSchema#string">NP_066189</bp:id></bp:RelationshipXref><bp:UnificationXref rdf:about="http://cbio.mskcc.org/cpath#CPATH-LOCAL-321599"><bp:db rdf:datatype="http://www.w3.org/2001/XMLSchema#string">UNIPROT</bp:db><bp:id rdf:datatype="http://www.w3.org/2001/XMLSchema#string">Q6N012</bp:id></bp:UnificationXref><bp:UnificationXref rdf:about="http://cbio.mskcc.org/cpath#CPATH-LOCAL-510574"><bp:db rdf:datatype="http://www.w3.org/2001/XMLSchema#string">UNIPROT</bp:db><bp:id rdf:datatype="http://www.w3.org/2001/XMLSchema#string">Q5TDH9</bp:id></bp:UnificationXref><bp:RelationshipXref rdf:about="http://cbio.mskcc.org/cpath#CPATH-LOCAL-198569"><bp:db rdf:datatype="http://www.w3.org/2001/XMLSchema#string">REF_SEQ</bp:db><bp:id rdf:datatype="http://www.w3.org/2001/XMLSchema#string">NP_002881</bp:id></bp:RelationshipXref></rdf:RDF></pathwayModel><relationshipModel><RMNS version="3.0"><RelationshipObject bioPaxObjectID="BioPaxObject(http://cbio.mskcc.org/cpath#CPATH-49536)" bioModelObjectID="MolecularType(RASA1)" /><RelationshipObject bioPaxObjectID="BioPaxObject(http://cbio.mskcc.org/cpath#CPATH-77077)" bioModelObjectID="SpeciesContext(VAV1_SH2)" /><RelationshipObject bioPaxObjectID="BioPaxObject(http://cbio.mskcc.org/cpath#CPATH-77077)" bioModelObjectID="MolecularType(VAV1)" /><RelationshipObject bioPaxObjectID="BioPaxObject(http://cbio.mskcc.org/cpath#CPATH-146820)" bioModelObjectID="MolecularType(GRB7)" /><RelationshipObject bioPaxObjectID="BioPaxObject(http://cbio.mskcc.org/cpath#CPATH-123689)" bioModelObjectID="MolecularType(LCK)" /><RelationshipObject bioPaxObjectID="BioPaxObject(http://cbio.mskcc.org/cpath#CPATH-58904)" bioModelObjectID="SpeciesContext(PTPN11_SH2)" /><RelationshipObject bioPaxObjectID="BioPaxObject(http://cbio.mskcc.org/cpath#CPATH-146820)" bioModelObjectID="SpeciesContext(GRB7_SH2)" /><RelationshipObject bioPaxObjectID="BioPaxObject(http://cbio.mskcc.org/cpath#CPATH-88107)" bioModelObjectID="MolecularType(SH2B3)" /><RelationshipObject bioPaxObjectID="BioPaxObject(http://cbio.mskcc.org/cpath#CPATH-145726)" bioModelObjectID="MolecularType(GRAP2)" /><RelationshipObject bioPaxObjectID="BioPaxObject(http://cbio.mskcc.org/cpath#CPATH-76869)" bioModelObjectID="MolecularType(VAV3)" /><RelationshipObject bioPaxObjectID="BioPaxObject(http://cbio.mskcc.org/cpath#CPATH-94381)" bioModelObjectID="MolecularType(PIK3R2)" /><RelationshipObject bioPaxObjectID="BioPaxObject(http://cbio.mskcc.org/cpath#CPATH-15450)" bioModelObjectID="SpeciesContext(EGF_rec_loce)" /><RelationshipObject bioPaxObjectID="BioPaxObject(http://cbio.mskcc.org/cpath#CPATH-498876)" bioModelObjectID="SpeciesContext(SRC_SH2)" /><RelationshipObject bioPaxObjectID="BioPaxObject(http://cbio.mskcc.org/cpath#CPATH-57984)" bioModelObjectID="MolecularType(PTK6)" /><RelationshipObject bioPaxObjectID="BioPaxObject(http://cbio.mskcc.org/cpath#CPATH-145726)" bioModelObjectID="SpeciesContext(GRAP2_SH2)" /><RelationshipObject bioPaxObjectID="BioPaxObject(http://cbio.mskcc.org/cpath#CPATH-14516)" bioModelObjectID="MolecularType(EGFR)" /><RelationshipObject bioPaxObjectID="BioPaxObject(http://cbio.mskcc.org/cpath#CPATH-498876)" bioModelObjectID="MolecularType(SRC)" /><RelationshipObject bioPaxObjectID="BioPaxObject(http://cbio.mskcc.org/cpath#CPATH-72880)" bioModelObjectID="SpeciesContext(YES1_SH2)" /><RelationshipObject bioPaxObjectID="BioPaxObject(http://cbio.mskcc.org/cpath#CPATH-123689)" bioModelObjectID="SpeciesContext(LCK_SH2)" /><RelationshipObject bioPaxObjectID="BioPaxObject(http://cbio.mskcc.org/cpath#CPATH-49536)" bioModelObjectID="SpeciesContext(RASA1_SH2N_SH2C)" /><RelationshipObject bioPaxObjectID="BioPaxObject(http://cbio.mskcc.org/cpath#CPATH-63908)" bioModelObjectID="MolecularType(SOCS6)" /><RelationshipObject bioPaxObjectID="BioPaxObject(http://cbio.mskcc.org/cpath#CPATH-72880)" bioModelObjectID="MolecularType(YES1)" /><RelationshipObject bioPaxObjectID="BioPaxObject(http://cbio.mskcc.org/cpath#CPATH-504167)" bioModelObjectID="MolecularType(GRB2)" /><RelationshipObject bioPaxObjectID="BioPaxObject(http://cbio.mskcc.org/cpath#CPATH-150402)" bioModelObjectID="SpeciesContext(FES_SH2)" /><RelationshipObject bioPaxObjectID="BioPaxObject(http://cbio.mskcc.org/cpath#CPATH-58904)" bioModelObjectID="MolecularType(PTPN11)" /><RelationshipObject bioPaxObjectID="BioPaxObject(http://cbio.mskcc.org/cpath#CPATH-57936)" bioModelObjectID="SpeciesContext(PLCG1_SH2N_SH2C)" /><RelationshipObject bioPaxObjectID="BioPaxObject(http://cbio.mskcc.org/cpath#CPATH-88018)" bioModelObjectID="SpeciesContext(SHC1_SH2_PTB)" /><RelationshipObject bioPaxObjectID="BioPaxObject(http://cbio.mskcc.org/cpath#CPATH-14516)" bioModelObjectID="SpeciesContext(EGFR_unphos)" /><RelationshipObject bioPaxObjectID="BioPaxObject(http://cbio.mskcc.org/cpath#CPATH-88107)" bioModelObjectID="SpeciesContext(SH2B3_SH2)" /><RelationshipObject bioPaxObjectID="BioPaxObject(http://cbio.mskcc.org/cpath#CPATH-88154)" bioModelObjectID="SpeciesContext(SH2B2_SH2)" /><RelationshipObject bioPaxObjectID="BioPaxObject(http://cbio.mskcc.org/cpath#CPATH-57936)" bioModelObjectID="MolecularType(PLCG1)" /><RelationshipObject bioPaxObjectID="BioPaxObject(http://cbio.mskcc.org/cpath#CPATH-63804)" bioModelObjectID="SpeciesContext(SOCS5_SH2)" /><RelationshipObject bioPaxObjectID="BioPaxObject(http://cbio.mskcc.org/cpath#CPATH-95155)" bioModelObjectID="MolecularType(PIK3R1)" /><RelationshipObject bioPaxObjectID="BioPaxObject(http://cbio.mskcc.org/cpath#CPATH-76869)" bioModelObjectID="SpeciesContext(VAV3_SH2)" /><RelationshipObject bioPaxObjectID="BioPaxObject(http://cbio.mskcc.org/cpath#CPATH-88154)" bioModelObjectID="MolecularType(SH2B2)" /><RelationshipObject bioPaxObjectID="BioPaxObject(http://cbio.mskcc.org/cpath#CPATH-94381)" bioModelObjectID="SpeciesContext(PIK3R2_SH2)" /><RelationshipObject bioPaxObjectID="BioPaxObject(http://cbio.mskcc.org/cpath#CPATH-57984)" bioModelObjectID="SpeciesContext(PTK6_SH2)" /><RelationshipObject bioPaxObjectID="BioPaxObject(http://cbio.mskcc.org/cpath#CPATH-77379)" bioModelObjectID="MolecularType(VAV2)" /><RelationshipObject bioPaxObjectID="BioPaxObject(http://cbio.mskcc.org/cpath#CPATH-63908)" bioModelObjectID="SpeciesContext(SOCS6_SH2)" /><RelationshipObject bioPaxObjectID="BioPaxObject(http://cbio.mskcc.org/cpath#CPATH-504167)" bioModelObjectID="SpeciesContext(GRB2_SH2)" /><RelationshipObject bioPaxObjectID="BioPaxObject(http://cbio.mskcc.org/cpath#CPATH-104266)" bioModelObjectID="SpeciesContext(TEC_SH2)" /><RelationshipObject bioPaxObjectID="BioPaxObject(http://cbio.mskcc.org/cpath#CPATH-95155)" bioModelObjectID="SpeciesContext(PIK3R1_SH2)" /><RelationshipObject bioPaxObjectID="BioPaxObject(http://cbio.mskcc.org/cpath#CPATH-88018)" bioModelObjectID="MolecularType(SHC1)" /><RelationshipObject bioPaxObjectID="BioPaxObject(http://cbio.mskcc.org/cpath#CPATH-63804)" bioModelObjectID="MolecularType(SOCS5)" /><RelationshipObject bioPaxObjectID="BioPaxObject(http://cbio.mskcc.org/cpath#CPATH-15450)" bioModelObjectID="MolecularType(EGF)" /><RelationshipObject bioPaxObjectID="BioPaxObject(http://cbio.mskcc.org/cpath#CPATH-150402)" bioModelObjectID="MolecularType(FES)" /><RelationshipObject bioPaxObjectID="BioPaxObject(http://cbio.mskcc.org/cpath#CPATH-77379)" bioModelObjectID="SpeciesContext(VAV2_SH2)" /><RelationshipObject bioPaxObjectID="BioPaxObject(http://cbio.mskcc.org/cpath#CPATH-104266)" bioModelObjectID="MolecularType(TEC)" /></RMNS></relationshipModel><vcmetadata><rdf:RDF xmlns:rdf="http://www.w3.org/1999/02/22-rdf-syntax-ns#"><rdf:Description rdf:about="http://sourceforge.net/projects/vcell/vcml/cbit.vcell.biomodel.BioModel/191683400"><bqbiol:isDescribedBy xmlns:bqbiol="http://biomodels.net/biology-qualifiers/"><rdf:Bag rdf:nodeID="node0"><rdf:_1><rdf:Description rdf:about="urn:miriam:pubmed:25863072" /></rdf:_1></rdf:Bag></bqbiol:isDescribedBy><bqmodel:isDescribedBy xmlns:bqmodel="http://biomodels.net/model-qualifiers/"><rdf:Bag rdf:nodeID="node1"><rdf:_1><rdf:Description rdf:about="urn:miriam:pubmed:25863072" /></rdf:_1></rdf:Bag></bqmodel:isDescribedBy></rdf:Description></rdf:RDF><nonrdfAnnotationList><nonrdfAnnotation vcid="RbmObservable(SH2B3boundEGFR)"><freetext>Total amount of SH2B3 proteins associated with EGF receptors</freetext></nonrdfAnnotation><nonrdfAnnotation vcid="RbmObservable(EGFRpY1172)"><freetext>Total amount of EGF receptor phosphorylated at tyrosine site 1172</freetext></nonrdfAnnotation><nonrdfAnnotation vcid="RbmObservable(PIK3R2boundEGFR)"><freetext>Total amount of PIK3R2 proteins associated with EGF receptors</freetext></nonrdfAnnotation><nonrdfAnnotation vcid="RbmObservable(VAV3boundEGFR)"><freetext>Total amount of VAV3 proteins associated with EGF receptors</freetext></nonrdfAnnotation><nonrdfAnnotation vcid="RbmObservable(TECboundEGFR)"><freetext>Total amount of TEC proteins associated with EGF receptors</freetext></nonrdfAnnotation><nonrdfAnnotation vcid="RbmObservable(SHC1boundEGFR)"><freetext>Total amount of SHC1 proteins associated with EGF receptors</freetext></nonrdfAnnotation><nonrdfAnnotation vcid="RbmObservable(EGFx2boundEGFRdimer)"><freetext>Total amount of EGF receptor dimers associated with two EGF proteins</freetext></nonrdfAnnotation><nonrdfAnnotation vcid="RbmObservable(GRB2boundEGFR)"><freetext>Total amount of GRB2 proteins associated with EGF receptors</freetext></nonrdfAnnotation><nonrdfAnnotation vcid="RbmObservable(RASA1boundEGFR)"><freetext>Total amount of RASA1 proteins associated with EGF receptors</freetext></nonrdfAnnotation><nonrdfAnnotation vcid="RbmObservable(SH2B2boundEGFR)"><freetext>Total amount of SH2B2 proteins associated with EGF receptors</freetext></nonrdfAnnotation><nonrdfAnnotation vcid="RbmObservable(GRB7boundEGFR)"><freetext>Total amount of GRB7 proteins associated with EGF receptors</freetext></nonrdfAnnotation><nonrdfAnnotation vcid="RbmObservable(SRCboundEGFR)"><freetext>Total amount of SRC proteins associated with EGF receptors</freetext></nonrdfAnnotation><nonrdfAnnotation vcid="RbmObservable(SOCS6boundEGFR)"><freetext>Total amount of SOCS6 proteins associated with EGF receptors</freetext></nonrdfAnnotation><nonrdfAnnotation vcid="RbmObservable(VAV2boundEGFR)"><freetext>Total amount of VAV2 proteins associated with EGF receptors</freetext></nonrdfAnnotation><nonrdfAnnotation vcid="RbmObservable(SHC4boundEGFR)"><freetext>Total amount of SHC4 proteins associated with EGF receptors</freetext></nonrdfAnnotation><nonrdfAnnotation vcid="RbmObservable(SHC2boundEGFR)"><freetext>Total amount of SHC2 proteins associated with EGF receptors</freetext></nonrdfAnnotation><nonrdfAnnotation vcid="RbmObservable(EGFboundEGFRdimer)"><freetext>Total amount of EGF receptor dimers associated with one EGF protein</freetext></nonrdfAnnotation><nonrdfAnnotation vcid="RbmObservable(PIK3R3boundEGFR)"><freetext>Total amount of PIK3R3 proteins associated with EGF receptors</freetext></nonrdfAnnotation><nonrdfAnnotation vcid="RbmObservable(EGFRpY998)"><freetext>Total amount of EGF receptor phosphorylated at tyrosine site 998</freetext></nonrdfAnnotation><nonrdfAnnotation vcid="RbmObservable(HSH2DboundEGFR)"><freetext>Total amount of HSH2D proteins associated with EGF receptors</freetext></nonrdfAnnotation><nonrdfAnnotation vcid="RbmObservable(EGFRpY1197)"><freetext>Total amount of EGF receptor phosphorylated at tyrosine site 1197</freetext></nonrdfAnnotation><nonrdfAnnotation vcid="RbmObservable(VAV1boundEGFR)"><freetext>Total amount of VAV1 proteins associated with EGF receptors</freetext></nonrdfAnnotation><nonrdfAnnotation vcid="RbmObservable(PIK3R1boundEGFR)"><freetext>Total amount of PIK3R1 proteins associated with EGF receptors</freetext></nonrdfAnnotation><nonrdfAnnotation vcid="RbmObservable(PTK6boundEGFR)"><freetext>Total amount of PTK6 proteins associated with EGF receptors</freetext></nonrdfAnnotation><nonrdfAnnotation vcid="RbmObservable(SOCS5boundEGFR)"><freetext>Total amount of SOCS5 proteins associated with EGF receptors</freetext></nonrdfAnnotation><nonrdfAnnotation vcid="RbmObservable(EGFRpY1016)"><freetext>Total amount of EGF receptor phosphorylated at tyrosine site 1016</freetext></nonrdfAnnotation><nonrdfAnnotation vcid="RbmObservable(SH2D2AboundEGFR)"><freetext>Total amount of SH2D2A proteins associated with EGF receptors</freetext></nonrdfAnnotation><nonrdfAnnotation vcid="RbmObservable(LCKboundEGFR)"><freetext>Total amount of LCK proteins associated with EGF receptors</freetext></nonrdfAnnotation><nonrdfAnnotation vcid="RbmObservable(PLCG1boundEGFR)"><freetext>Total amount of PLCG1 proteins associated with EGF receptors</freetext></nonrdfAnnotation><nonrdfAnnotation vcid="RbmObservable(YES1boundEGFR)"><freetext>Total amount of YES1 proteins associated with EGF receptors</freetext></nonrdfAnnotation><nonrdfAnnotation vcid="RbmObservable(SLA2boundEGFR)"><freetext>Total amount of SLA2 proteins associated with EGF receptors</freetext></nonrdfAnnotation><nonrdfAnnotation vcid="RbmObservable(STAP1boundEGFR)"><freetext>Total amount of STAP1 proteins associated with EGF receptors</freetext></nonrdfAnnotation><nonrdfAnnotation vcid="RbmObservable(EGFRpY1110)"><freetext>Total amount of EGF receptor phosphorylated at tyrosine site 1110</freetext></nonrdfAnnotation><nonrdfAnnotation vcid="BioModel(Visual_Stites_2015)"><freetext>The rule-based model for the publication, "Use of mechanistic models to integrate and analyze multiple proteomic datasets" (Stites et al., Biophys J, 2015). The physiology describes reaction mechanisms and rates identical for the 11 different cell lines considered in the manuscript. 24 applications correspond to different initial conditions in these 11 cell lines based on the results of Geiger et al (mol. Cell. Proteomics, 2012). For HeLa cells, copy numbers were also reported by Kulak et al. (Nat. Methods, 2014). 12 BioNetGen applications serve to pre-equilibrate the system prior to stimulation with EGF; 12 NFSim applications simulate the system with pre-equilibrated initial values. Molecules and species are linked to permanent database identifiers available by clicking on blue weblinks.</freetext></nonrdfAnnotation><nonrdfAnnotation vcid="RbmObservable(GRAP2boundEGFR)"><freetext>Total amount of GRAP2 proteins associated with EGF receptors</freetext></nonrdfAnnotation><nonrdfAnnotation vcid="RbmObservable(EGFRpY1092)"><freetext>Total amount of EGF receptor phosphorylated at tyrosine site 1092</freetext></nonrdfAnnotation><nonrdfAnnotation vcid="RbmObservable(SH2D3CboundEGFR)"><freetext>Total amount of SH2D3C proteins associated with EGF receptors</freetext></nonrdfAnnotation><nonrdfAnnotation vcid="RbmObservable(BLKboundEGFR)"><freetext>Total amount of BLK proteins associated with EGF receptors</freetext></nonrdfAnnotation><nonrdfAnnotation vcid="RbmObservable(PTPN11boundEGFR)"><freetext>Total amount of PTPN11 proteins associated with EGF receptors</freetext></nonrdfAnnotation><nonrdfAnnotation vcid="RbmObservable(SHDboundEGFR)"><freetext>Total amount of SHD proteins associated with EGF receptors</freetext></nonrdfAnnotation><nonrdfAnnotation vcid="RbmObservable(SH2D1BboundEGFR)"><freetext>Total amount of SH2D1B proteins associated with EGF receptors</freetext></nonrdfAnnotation><nonrdfAnnotation vcid="RbmObservable(FESboundEGFR)"><freetext>Total amount of FES proteins associated with EGF receptors</freetext></nonrdfAnnotation><nonrdfAnnotation vcid="RbmObservable(SHBboundEGFR)"><freetext>Total amount of SHB proteins associated with EGF receptors</freetext></nonrdfAnnotation></nonrdfAnnotationList><uriBindingList><uriBinding uri="http://sourceforge.net/projects/vcell/vcml/cbit.vcell.biomodel.BioModel/191683400" vcid="BioModel(Visual_Stites_2015)" /></uriBindingList></vcmetadata></BioModel></vcml>
```
