## Supplemental Data files for "Molecular Process Diagram: a precise, scalable and compact visualization of rule-based models": Szymanska2015.bngl

```
# Computational Analysis of an Autopaghy/Translation Switch Based on Mutual Inhibition of mTORC1 and ULK1
# Authors:
# Paulina Szymañska, College of Inter-Faculty Individual Studies in Mathematics and Natural Sciences, University of Warsaw, Warsaw, Poland
# Katie R. Martin and Jeffrey P. MacKeigan, Van Andel Institute, Grand Rapids, MI, USA
# William S. Hlavacek, Los Alamos National Laboratory, Los Alamos, NM, USA
# Tomasz Lipniacki, Institute of Fundamental Technological Research, Warsaw, Poland

# The filename extension should be changed to “.bngl” for processing by BioNetGen.

# This model is accompanied by a contact map illustrating molecules and interactions considered in the model.
# The model runs properly with BioNetGen version 2.2.5 in RuleBender version 2.0.382-win64
# The run of the model should generate Fig. 4F 


begin model

# cnpc stands for "copy number per cell"

begin parameters
MTOR_cnpc		2e4	#	fixed
RPTOR_cnpc		2e4	#	fixed
ULK1_cnpc		1e4	#	fixed
EIF4EBP1_cnpc	1e4	#	fixed, translation reporter if phosphorylated
AMBRA1_cnpc		1e4	#	fixed, autophagy reporter if phosphorylated

rapa_cnpc_0     0   #   value for unstressed cells (initial condition)
AMPK_cnpc_0     3e4 #   value for unstressed cells (initial condition) 

#For the below values of rapa_cnpc and AMPK_cnpc the model generates Fig. 4F
rapa_cnpc		3e3	#	rapamycin input (value for the second phase of simulation) 
AMPK_cnpc		6e4	#	AMPK input (value for the second phase of simulation)

#The increase of AMPK and rapamycin concentrations before the second phase of simulation
AMPK_cnpc_delta AMPK_cnpc-AMPK_cnpc_0 
rapa_cnpc_delta rapa_cnpc-rapa_cnpc_0

# ASSOCIATIONS/DISSOCIATIONS
# associations are indexed with “a”, dissociation with “d”

#	rapa-MTOR interactions
a1 1
d1 0.01

#	MTOR-RPTOR interactions
a2 1
d2 0.1

#	RPTOR-ULK1 interactions
a3 1
d3 0.1
d3max 10

#	Unphosphorylated RPTOR-EIF4EBP1 interactions
a4 1e-5
d4 1

#	AMPK-ULK1 interactions; (AMPK has much lower affinity to ULK1 than unphosphorylated RPTOR)
a5 1e-5
d5 10

# PHOSPHORYLATIONS/DEPHOSPHORYLATIONS

u0 1e-2		# all dephosphorylations constants except the two below
u1 1e-3		# dephosphorylation of Ser792 in RPTOR
u2 1e-4		# dephosphorylation of the negative site on AMPK (slow negative feedback)


# phosphorylations by MTOR
p1 10		# phosphorylation of Ser758 in ULK1
p2 10		# phosphorylation of Ser65_Thr70 in EIF4EBP1

# phosphorylations by ULK1
p3 10		# phosphorylation of Ser792 in RPTOR
p4 10		# phosphorylation of Ser855_Ser859 (might be doubly phosphorylated) in RPTOR
p5 1e-4		# phosphorylation of Ser/Thr residues in AMPBRA1
p6 1e-6		# inhibitory phosphorylation of AMPK by ULK - SET ZERO TO REMOVE NEGATIVE FEEDBACK

# phosphorylations by AMPK
p7 10		# phosphorylation of Ser317 in ULK1
p8 10		# phosphorylation of Ser778 in ULK1
p9 0		# phosphorylation of Ser792 in RPTOR. It might be positive, but the smaller it is, the more pronounced the bistability is (for the model without the negative feedback) wrt AMPK

end parameters


begin molecule types
# for 
rapa(mtor)
#	mtor is the component responsible for interaction with MTOR

MTOR(HEAT,FRB) 
#	HEAT is the component responsible for interaction with RPTOR
#	FRB is the component responsible for interaction with rapa

RPTOR(RNC,ulk1,WD40,S792~O~P,S855_S859~O~P~PP)
#	RNC is the component responsible for interaction with EIF4EBP1
#	ulk1 represents the unknown region responsible for interaction with ULK1
#	WD40 is the component responsible for interaction with MTOR
#	Ser792 is phosphorylated both by AMPK and by ULK1
#	Ser855_Ser859 stands for Ser855 and Ser859, lumped into one that can be doubly phosphorylated

ULK1(straptor,stampk,S758~O~P,S317~O~P,S778~O~P) 
#	straptor is the component responsible for interaction with RPTOR
#	stampk is the binding region with AMPK
#	Ser758 is phosphorylated by MTOR-RPTOR dimer 
#	Ser317 and Ser778 are phosphorylated by AMPK
#	when Ser758 is phosphorylated, AMPK cannot bind to ULK1, when AMPK is bound, S758 cannot be phosphorylated
#	when RPTOR is bound, Ser317 cannot be phosphorylated, nor dephosphorylated
#	ULK1 is active when phosphorylated at Ser317 and Ser778 and not bound to RPTOR

EIF4EBP1(RCR,S65_T70~O~P)
#	RCR is the component responsible for interaction with RPTOR
#	Ser65_Thr70 residues are phosphorylated when EIF4EBP1 is bound to MTOR-RPTOR
#	phosphorylated EIF4EBP1 is the translation reporter

AMPK(ulk1,T172~O~P,ST~O~P)
#  	ulk1 represents the unknown region responsible for interaction with ULK1.
#	AMPK phosphorylated at Thr172 is considered input. Negative feedback is mediated by the phosphorylation of Ser/Thr residues which inhibits AMPK.

AMBRA1(ST~O~P)
#	Ser/Thr residues are phoshorylated by active ULK1
#	phosphorylated AMBRA1 is the autophagy reporter

end molecule types


begin seed species


# Initial condition for unstressed cells

RPTOR(RNC,ulk1,WD40,S792~O,S855_S859~O) 		RPTOR_cnpc
ULK1(straptor,stampk,S317~O,S778~O,S758~P) 		ULK1_cnpc
MTOR(HEAT,FRB)									MTOR_cnpc
EIF4EBP1(RCR,S65_T70~O)							EIF4EBP1_cnpc
AMPK(ulk1,T172~P,ST~O)							AMPK_cnpc_0 
rapa(mtor)										rapa_cnpc_0 
AMBRA1(ST~O)									AMBRA1_cnpc


end seed species


begin observables

Molecules EIF4EBP1_P 		EIF4EBP1(S65_T70~P)
Molecules AMBRA1_p 			AMBRA1(ST~P)

end observables


begin reaction rules

# 	ASSOCIATIONS/DISSOCIATIONS

#1	rapa binds MTOR (on a different site than MTOR binds with RPTOR, but the bindings are exlusive)
rapa(mtor)+MTOR(HEAT,FRB)<->rapa(mtor!1).MTOR(HEAT,FRB!1) a1,d1

#2	MTOR reversibly binds RPTOR
MTOR(HEAT,FRB)+RPTOR(WD40)<->MTOR(HEAT!1,FRB).RPTOR(WD40!1) a2,d2

#3a	unphosphorylated RPTOR binds ULK1; for this binding RPTOR must be unbound from EIF4EBP1
RPTOR(RNC,ulk1,S792~O,S855_S859~O)+ULK1(straptor)->RPTOR(RNC,ulk1!1,S792~O,S855_S859~O).ULK1(straptor!1) a3
#3b	RPTOR dissociates from ULK1
RPTOR(ulk1!1).ULK1(straptor!1)->RPTOR(ulk1)+ULK1(straptor)  d3
#3c	phosphorylated RPTOR dissociates quickly (d3max > d3)
RPTOR(ulk1!1,S792~P,S855_S859~PP).ULK1(straptor!1)->RPTOR(ulk1,S792~P,S855_S859~PP)+ULK1(straptor)  d3max

#4a	unphosphorylated RPTOR binds unphosphorylated EIF4EBP1; for this binding RPTOR must be unbound from ULK1
RPTOR(RNC,ulk1,S792~O,S855_S859~O)+EIF4EBP1(RCR,S65_T70~O)->RPTOR(RNC!1,ulk1,S792~O,S855_S859~O).EIF4EBP1(RCR!1,S65_T70~O) a4
#4b	EIF4EBP1 unbinds from RPTOR (the same propensity for all phosphorylation status of RPTOR)
RPTOR(RNC!1).EIF4EBP1(RCR!1)->RPTOR(RNC)+EIF4EBP1(RCR) d4

#5a	phopshorylated AMPK binds ULK1 (iff ULK1 Ser758 is unphosphorylated)
AMPK(ulk1,T172~P)+ULK1(stampk,S758~O)->AMPK(ulk1!1,T172~P).ULK1(stampk!1,S758~O) a5
#5b	AMPK dissociates from ULK1
AMPK(ulk1!1).ULK1(stampk!1)->AMPK(ulk1)+ULK1(stampk) d5


#	PHOSPHORYLATIONS

#6	MTOR-RPTOR phosphorylates ULK1 at Ser758 (ULK1 must be unbound from AMPK)
MTOR(HEAT!1).RPTOR(WD40!1,ulk1!2).ULK1(straptor!2,stampk,S758~O)->MTOR(HEAT!1).RPTOR(WD40!1,ulk1!2).ULK1(straptor!2,stampk,S758~P) p1

#7	MTOR-RPTOR phosphorylates EIF4EBP1 on Ser65_Thr70 
MTOR(HEAT!1).RPTOR(WD40!1,RNC!2).EIF4EBP1(RCR!2,S65_T70~O)->MTOR(HEAT!1).RPTOR(WD40!1,RNC!2).EIF4EBP1(RCR!2,S65_T70~P) p2

#8a, 8b, 8c	fully active ULK1 (pS317 pS778) phosphorylates RPTOR at Ser792, Ser855_Ser859
RPTOR(ulk1!1,S792~O).ULK1(straptor!1,S317~P,S778~P)->RPTOR(ulk1!1,S792~P).ULK1(straptor!1,S317~P,S778~P) p3
RPTOR(ulk1!1,S855_S859~O).ULK1(straptor!1,S317~P,S778~P)->RPTOR(ulk1!1,S855_S859~P).ULK1(straptor!1,S317~P,S778~P) 2*p4
RPTOR(ulk1!1,S855_S859~P).ULK1(straptor!1,S317~P,S778~P)->RPTOR(ulk1!1,S855_S859~PP).ULK1(straptor!1,S317~P,S778~P) p4

#9	active ULK1 not bound to RPTOR phosphorylates AMBRA1 at Ser/Thr residues
ULK1(straptor,S317~P,S778~P)+AMBRA1(ST~O)->ULK1(straptor,S317~P,S778~P)+AMBRA1(ST~P) p5

#10	inhibitory phosphorylation of AMPK by ULK1 (negative feedback)
ULK1(straptor,S317~P,S778~P)+AMPK(ST~O)->ULK1(straptor,S317~P,S778~P)+AMPK(ST~P) p6

#11a,11b	phosphorylated at Thr172 AMPK phosphorylates ULK1 at Ser778 and (iff ULK1 not bound to RPTOR) at Ser317:
AMPK(ulk1!1,T172~P,ST~O).ULK1(stampk!1,straptor,S317~O)->AMPK(ulk1!1,T172~P,ST~O).ULK1(stampk!1,straptor,S317~P) p7
AMPK(ulk1!1,T172~P,ST~O).ULK1(stampk!1,S778~O)->AMPK(ulk1!1,T172~P,ST~O).ULK1(stampk!1,S778~P) p8

#12	AMPK phosphorylates RPTOR at Ser792
AMPK(T172~P)+RPTOR(S792~O)->AMPK(T172~P)+RPTOR(S792~P) p9


#DEPHOSPHORYLATIONS

#13	dephophorylation  of Ser758 in ULK1
ULK1(S758~P)->ULK1(S758~O) u0

#14	dephosphorylation of Ser65_Thr70 in EIF4EBP1
EIF4EBP1(S65_T70~P)->EIF4EBP1(S65_T70~O) u0

#15a, 15b, 15c	dephosphorylation of Ser792 and Ser855_Ser859 in RPTOR
RPTOR(S792~P)->RPTOR(S792~O) u1
RPTOR(S855_S859~P)->RPTOR(S855_S859~O) u0
RPTOR(S855_S859~PP)->RPTOR(S855_S859~P) 2*u0

#16	AMBRA1 dephosphorylation
AMBRA1(ST~P)->AMBRA1(ST~O) u0

#17	AMPK dephosphorylation 
AMPK(ST~P)->AMPK(ST~O) u2

#18a	dephosphorylation of Ser317 in ULK1
ULK1(straptor,S317~P)->ULK1(straptor,S317~O) u0
#18b	dephosphorylation of Ser778 in ULK1 (if it is bound to RPTOR Ser317 may not be dephosphorylated)
ULK1(S778~P)->ULK1(S778~O) u0

#19	dephosphorylation of Ser792 in RPTOR
RPTOR(S792~P)->RPTOR(S792~O) u0

end reaction rules


end model


#ACTIONS

generate_network({overwrite=>1});
# simulate 10000s to reach steady state
#simulate_ode({suffix=>"equil",t_end=>100000,n_steps=>1000});
#saveConcentrations()
#addConcentration("AMPK(ulk1,T172~P,ST~O)", "AMPK_cnpc_delta") 
#addConcentration("rapa(mtor)", "rapa_cnpc_delta")

#simulate_ode({suffix=>"ode",t_end=>30000,n_steps=>1000});
```
