## Supplemental Data files for "Molecular Process Diagram: a precise, scalable and compact visualization of rule-based models": Visual_Szymanska_2015.vcml

```
<?xml version="1.0" encoding="UTF-8"?>
<!--This biomodel was generated in VCML Version Alpha_Version_7.1.0_build_5--><vcml xmlns="http://sourceforge.net/projects/vcell/vcml" Version="Alpha_Version_7.1.0_build_5"><BioModel Name="Visual_Szymanska_2015"><Annotation>cloned from 'Visual_Szymanska_2015' owned by user mblinov
</Annotation><Model Name="model"><Annotation>cloned from 'model' owned by user mblinov
</Annotation><ModelParameters><Parameter Name="MTOR_cnpc" Role="user defined" Unit="tbd">20000.0</Parameter><Parameter Name="RPTOR_cnpc" Role="user defined" Unit="tbd">20000.0</Parameter><Parameter Name="ULK1_cnpc" Role="user defined" Unit="tbd">10000.0</Parameter><Parameter Name="EIF4EBP1_cnpc" Role="user defined" Unit="tbd">10000.0</Parameter><Parameter Name="AMBRA1_cnpc" Role="user defined" Unit="tbd">10000.0</Parameter><Parameter Name="rapa_cnpc_0" Role="user defined" Unit="tbd">0.0</Parameter><Parameter Name="AMPK_cnpc_0" Role="user defined" Unit="tbd">30000.0</Parameter><Parameter Name="rapa_cnpc" Role="user defined" Unit="tbd">3000.0</Parameter><Parameter Name="AMPK_cnpc" Role="user defined" Unit="tbd">60000.0</Parameter><Parameter Name="AMPK_cnpc_delta" Role="user defined" Unit="tbd">(AMPK_cnpc - AMPK_cnpc_0)</Parameter><Parameter Name="rapa_cnpc_delta" Role="user defined" Unit="tbd">(rapa_cnpc - rapa_cnpc_0)</Parameter><Parameter Name="a1" Role="user defined" Unit="tbd">1.0</Parameter><Parameter Name="d1" Role="user defined" Unit="tbd">0.01</Parameter><Parameter Name="a2" Role="user defined" Unit="tbd">1.0</Parameter><Parameter Name="d2" Role="user defined" Unit="tbd">0.1</Parameter><Parameter Name="a3" Role="user defined" Unit="tbd">1.0</Parameter><Parameter Name="d3" Role="user defined" Unit="tbd">0.1</Parameter><Parameter Name="d3max" Role="user defined" Unit="tbd">10.0</Parameter><Parameter Name="a4" Role="user defined" Unit="tbd">1.0E-5</Parameter><Parameter Name="d4" Role="user defined" Unit="tbd">1.0</Parameter><Parameter Name="a5" Role="user defined" Unit="tbd">1.0E-5</Parameter><Parameter Name="d5" Role="user defined" Unit="tbd">10.0</Parameter><Parameter Name="u0" Role="user defined" Unit="tbd">0.01</Parameter><Parameter Name="u1" Role="user defined" Unit="tbd">0.001</Parameter><Parameter Name="u2" Role="user defined" Unit="tbd">1.0E-4</Parameter><Parameter Name="p1" Role="user defined" Unit="tbd">10.0</Parameter><Parameter Name="p2" Role="user defined" Unit="tbd">10.0</Parameter><Parameter Name="p3" Role="user defined" Unit="tbd">10.0</Parameter><Parameter Name="p4" Role="user defined" Unit="tbd">10.0</Parameter><Parameter Name="p5" Role="user defined" Unit="tbd">1.0E-4</Parameter><Parameter Name="p6" Role="user defined" Unit="tbd">1.0E-6</Parameter><Parameter Name="p7" Role="user defined" Unit="tbd">10.0</Parameter><Parameter Name="p8" Role="user defined" Unit="tbd">10.0</Parameter><Parameter Name="p9" Role="user defined" Unit="tbd">0.0</Parameter></ModelParameters><Compound Name="RPTOR_RNC_ulk1_WD40_S792O_S855_S859O" /><Compound Name="ULK1_straptor_stampk_S758P_S317O_S778O" /><Compound Name="MTOR_HEAT_FRB" /><Compound Name="EIF4EBP1_RCR_S65_T70O" /><Compound Name="AMPK_ulk1_T172P_STO" /><Compound Name="rapa_mtor" /><Compound Name="AMBRA1_STO" /><Feature Name="c0" KeyValue="144831943" /><LocalizedCompound Name="RPTOR" CompoundRef="RPTOR_RNC_ulk1_WD40_S792O_S855_S859O" Structure="c0" OverrideName="true" KeyValue="144831945"><SpeciesPattern><MolecularTypePattern Index="1"><MolecularType Name="RPTOR" /><ComponentPattern MolecularComponent="RNC" BondType="-" /><ComponentPattern MolecularComponent="ulk1" BondType="-" /><ComponentPattern MolecularComponent="WD40" BondType="-" /><ComponentPattern MolecularComponent="S792" ComponentStatePattern="O" BondType="-" /><ComponentPattern MolecularComponent="S855_S859" ComponentStatePattern="O" BondType="-" /></MolecularTypePattern></SpeciesPattern></LocalizedCompound><LocalizedCompound Name="ULK1" CompoundRef="ULK1_straptor_stampk_S758P_S317O_S778O" Structure="c0" OverrideName="true" KeyValue="144831946"><SpeciesPattern><MolecularTypePattern Index="1"><MolecularType Name="ULK1" /><ComponentPattern MolecularComponent="straptor" BondType="-" /><ComponentPattern MolecularComponent="stampk" BondType="-" /><ComponentPattern MolecularComponent="S758" ComponentStatePattern="P" BondType="-" /><ComponentPattern MolecularComponent="S317" ComponentStatePattern="O" BondType="-" /><ComponentPattern MolecularComponent="S778" ComponentStatePattern="O" BondType="-" /></MolecularTypePattern></SpeciesPattern></LocalizedCompound><LocalizedCompound Name="MTOR" CompoundRef="MTOR_HEAT_FRB" Structure="c0" OverrideName="true" KeyValue="144831947"><SpeciesPattern><MolecularTypePattern Index="1"><MolecularType Name="MTOR" /><ComponentPattern MolecularComponent="HEAT" BondType="-" /><ComponentPattern MolecularComponent="FRB" BondType="-" /></MolecularTypePattern></SpeciesPattern></LocalizedCompound><LocalizedCompound Name="EIF4EBP1" CompoundRef="EIF4EBP1_RCR_S65_T70O" Structure="c0" OverrideName="true" KeyValue="144831948"><SpeciesPattern><MolecularTypePattern Index="1"><MolecularType Name="EIF4EBP1" /><ComponentPattern MolecularComponent="RCR" BondType="-" /><ComponentPattern MolecularComponent="S65_T70" ComponentStatePattern="O" BondType="-" /></MolecularTypePattern></SpeciesPattern></LocalizedCompound><LocalizedCompound Name="AMPK" CompoundRef="AMPK_ulk1_T172P_STO" Structure="c0" OverrideName="true" KeyValue="144831949"><SpeciesPattern><MolecularTypePattern Index="1"><MolecularType Name="AMPK" /><ComponentPattern MolecularComponent="ulk1" BondType="-" /><ComponentPattern MolecularComponent="T172" ComponentStatePattern="P" BondType="-" /><ComponentPattern MolecularComponent="ST" ComponentStatePattern="O" BondType="-" /></MolecularTypePattern></SpeciesPattern></LocalizedCompound><LocalizedCompound Name="rapa" CompoundRef="rapa_mtor" Structure="c0" OverrideName="true" KeyValue="144831950"><SpeciesPattern><MolecularTypePattern Index="1"><MolecularType Name="rapa" /><ComponentPattern MolecularComponent="mtor" BondType="-" /></MolecularTypePattern></SpeciesPattern></LocalizedCompound><LocalizedCompound Name="AMBRA1" CompoundRef="AMBRA1_STO" Structure="c0" OverrideName="true" KeyValue="144831951"><SpeciesPattern><MolecularTypePattern Index="1"><MolecularType Name="AMBRA1" /><ComponentPattern MolecularComponent="ST" ComponentStatePattern="O" BondType="-" /></MolecularTypePattern></SpeciesPattern></LocalizedCompound><RbmModelContainer><MolecularTypeList><MolecularType Name="rapa" AnchorAll="true"><MolecularComponent Name="mtor" Index="1" /></MolecularType><MolecularType Name="MTOR" AnchorAll="true"><MolecularComponent Name="HEAT" Index="1" /><MolecularComponent Name="FRB" Index="2" /></MolecularType><MolecularType Name="RPTOR" AnchorAll="true"><MolecularComponent Name="RNC" Index="1" /><MolecularComponent Name="ulk1" Index="2" /><MolecularComponent Name="WD40" Index="3" /><MolecularComponent Name="S792" Index="4"><AllowableState Name="O" /><AllowableState Name="P" /></MolecularComponent><MolecularComponent Name="S855_S859" Index="5"><AllowableState Name="O" /><AllowableState Name="P" /><AllowableState Name="PP" /></MolecularComponent></MolecularType><MolecularType Name="ULK1" AnchorAll="true"><MolecularComponent Name="straptor" Index="1" /><MolecularComponent Name="stampk" Index="2" /><MolecularComponent Name="S758" Index="3"><AllowableState Name="O" /><AllowableState Name="P" /></MolecularComponent><MolecularComponent Name="S317" Index="4"><AllowableState Name="O" /><AllowableState Name="P" /></MolecularComponent><MolecularComponent Name="S778" Index="5"><AllowableState Name="O" /><AllowableState Name="P" /></MolecularComponent></MolecularType><MolecularType Name="EIF4EBP1" AnchorAll="true"><MolecularComponent Name="RCR" Index="1" /><MolecularComponent Name="S65_T70" Index="2"><AllowableState Name="O" /><AllowableState Name="P" /></MolecularComponent></MolecularType><MolecularType Name="AMPK" AnchorAll="true"><MolecularComponent Name="ulk1" Index="1" /><MolecularComponent Name="T172" Index="2"><AllowableState Name="O" /><AllowableState Name="P" /></MolecularComponent><MolecularComponent Name="ST" Index="3"><AllowableState Name="O" /><AllowableState Name="P" /></MolecularComponent></MolecularType><MolecularType Name="AMBRA1" AnchorAll="true"><MolecularComponent Name="ST" Index="1"><AllowableState Name="O" /><AllowableState Name="P" /></MolecularComponent></MolecularType></MolecularTypeList><RbmObservableList><Observable Name="EIF4EBP1_P" ObservableType="Molecules" Sequence="Multimolecular" LengthEqual="2" LengthGreater="1" Structure="c0"><SpeciesPattern><MolecularTypePattern Index="1"><MolecularType Name="EIF4EBP1" /><ComponentPattern MolecularComponent="RCR" BondType="?" /><ComponentPattern MolecularComponent="S65_T70" ComponentStatePattern="P" BondType="-" /></MolecularTypePattern></SpeciesPattern></Observable><Observable Name="AMBRA1_p" ObservableType="Molecules" Sequence="Multimolecular" LengthEqual="2" LengthGreater="1" Structure="c0"><SpeciesPattern><MolecularTypePattern Index="1"><MolecularType Name="AMBRA1" /><ComponentPattern MolecularComponent="ST" ComponentStatePattern="P" BondType="-" /></MolecularTypePattern></SpeciesPattern></Observable></RbmObservableList><ReactionRuleList><ReactionRule Name="r0" Structure="c0" ReactionRuleLabel="r0" ReactionRuleReversible="true"><ReactantPatternsList><ReactantPattern Structure="c0"><SpeciesPattern><MolecularTypePattern Index="1"><MolecularType Name="rapa" /><ComponentPattern MolecularComponent="mtor" BondType="-" /></MolecularTypePattern></SpeciesPattern></ReactantPattern><ReactantPattern Structure="c0"><SpeciesPattern><MolecularTypePattern Index="1"><MolecularType Name="MTOR" /><ComponentPattern MolecularComponent="HEAT" BondType="-" /><ComponentPattern MolecularComponent="FRB" BondType="-" /></MolecularTypePattern></SpeciesPattern></ReactantPattern></ReactantPatternsList><ProductPatternsList><ProductPattern Structure="c0"><SpeciesPattern><MolecularTypePattern Index="1"><MolecularType Name="rapa" /><ComponentPattern MolecularComponent="mtor" BondType="1"><Bond MolecularTypePattern="MTOR" ComponentPattern="FRB" /></ComponentPattern></MolecularTypePattern><MolecularTypePattern Index="2"><MolecularType Name="MTOR" /><ComponentPattern MolecularComponent="HEAT" BondType="-" /><ComponentPattern MolecularComponent="FRB" BondType="1"><Bond MolecularTypePattern="rapa" ComponentPattern="mtor" /></ComponentPattern></MolecularTypePattern></SpeciesPattern></ProductPattern></ProductPatternsList><Kinetics KineticsType="MassAction"><Parameter Name="ruleRate" Role="RuleRate" Unit="molecules.um-3.s-1" /><Parameter Name="Kf" Role="MassActionKf" Unit="um3.s-1.molecules-1">(10.0 * a1)</Parameter><Parameter Name="Kr" Role="MassActionKr" Unit="s-1">d1</Parameter></Kinetics></ReactionRule><ReactionRule Name="r1" Structure="c0" ReactionRuleLabel="r1" ReactionRuleReversible="true"><ReactantPatternsList><ReactantPattern Structure="c0"><SpeciesPattern><MolecularTypePattern Index="1"><MolecularType Name="MTOR" /><ComponentPattern MolecularComponent="HEAT" BondType="-" /><ComponentPattern MolecularComponent="FRB" BondType="-" /></MolecularTypePattern></SpeciesPattern></ReactantPattern><ReactantPattern Structure="c0"><SpeciesPattern><MolecularTypePattern Index="1"><MolecularType Name="RPTOR" /><ComponentPattern MolecularComponent="RNC" BondType="?" /><ComponentPattern MolecularComponent="ulk1" BondType="?" /><ComponentPattern MolecularComponent="WD40" BondType="-" /><ComponentPattern MolecularComponent="S792" Any="true" BondType="?" /><ComponentPattern MolecularComponent="S855_S859" Any="true" BondType="?" /></MolecularTypePattern></SpeciesPattern></ReactantPattern></ReactantPatternsList><ProductPatternsList><ProductPattern Structure="c0"><SpeciesPattern><MolecularTypePattern Index="1"><MolecularType Name="MTOR" /><ComponentPattern MolecularComponent="HEAT" BondType="1"><Bond MolecularTypePattern="RPTOR" ComponentPattern="WD40" /></ComponentPattern><ComponentPattern MolecularComponent="FRB" BondType="-" /></MolecularTypePattern><MolecularTypePattern Index="2"><MolecularType Name="RPTOR" /><ComponentPattern MolecularComponent="RNC" BondType="?" /><ComponentPattern MolecularComponent="ulk1" BondType="?" /><ComponentPattern MolecularComponent="WD40" BondType="1"><Bond MolecularTypePattern="MTOR" ComponentPattern="HEAT" /></ComponentPattern><ComponentPattern MolecularComponent="S792" Any="true" BondType="?" /><ComponentPattern MolecularComponent="S855_S859" Any="true" BondType="?" /></MolecularTypePattern></SpeciesPattern></ProductPattern></ProductPatternsList><Kinetics KineticsType="MassAction"><Parameter Name="ruleRate" Role="RuleRate" Unit="molecules.um-3.s-1" /><Parameter Name="Kf" Role="MassActionKf" Unit="um3.s-1.molecules-1">(10.0 * a2)</Parameter><Parameter Name="Kr" Role="MassActionKr" Unit="s-1">d2</Parameter></Kinetics></ReactionRule><ReactionRule Name="r2" Structure="c0" ReactionRuleLabel="r2" ReactionRuleReversible="false"><ReactantPatternsList><ReactantPattern Structure="c0"><SpeciesPattern><MolecularTypePattern Index="1"><MolecularType Name="RPTOR" /><ComponentPattern MolecularComponent="RNC" BondType="-" /><ComponentPattern MolecularComponent="ulk1" BondType="-" /><ComponentPattern MolecularComponent="WD40" BondType="?" /><ComponentPattern MolecularComponent="S792" ComponentStatePattern="O" BondType="-" /><ComponentPattern MolecularComponent="S855_S859" ComponentStatePattern="O" BondType="-" /></MolecularTypePattern></SpeciesPattern></ReactantPattern><ReactantPattern Structure="c0"><SpeciesPattern><MolecularTypePattern Index="1"><MolecularType Name="ULK1" /><ComponentPattern MolecularComponent="straptor" BondType="-" /><ComponentPattern MolecularComponent="stampk" BondType="?" /><ComponentPattern MolecularComponent="S758" Any="true" BondType="?" /><ComponentPattern MolecularComponent="S317" Any="true" BondType="?" /><ComponentPattern MolecularComponent="S778" Any="true" BondType="?" /></MolecularTypePattern></SpeciesPattern></ReactantPattern></ReactantPatternsList><ProductPatternsList><ProductPattern Structure="c0"><SpeciesPattern><MolecularTypePattern Index="1"><MolecularType Name="RPTOR" /><ComponentPattern MolecularComponent="RNC" BondType="-" /><ComponentPattern MolecularComponent="ulk1" BondType="1"><Bond MolecularTypePattern="ULK1" ComponentPattern="straptor" /></ComponentPattern><ComponentPattern MolecularComponent="WD40" BondType="?" /><ComponentPattern MolecularComponent="S792" ComponentStatePattern="O" BondType="-" /><ComponentPattern MolecularComponent="S855_S859" ComponentStatePattern="O" BondType="-" /></MolecularTypePattern><MolecularTypePattern Index="2"><MolecularType Name="ULK1" /><ComponentPattern MolecularComponent="straptor" BondType="1"><Bond MolecularTypePattern="RPTOR" ComponentPattern="ulk1" /></ComponentPattern><ComponentPattern MolecularComponent="stampk" BondType="?" /><ComponentPattern MolecularComponent="S758" Any="true" BondType="?" /><ComponentPattern MolecularComponent="S317" Any="true" BondType="?" /><ComponentPattern MolecularComponent="S778" Any="true" BondType="?" /></MolecularTypePattern></SpeciesPattern></ProductPattern></ProductPatternsList><Kinetics KineticsType="MassAction"><Parameter Name="ruleRate" Role="RuleRate" Unit="molecules.um-3.s-1" /><Parameter Name="Kf" Role="MassActionKf" Unit="um3.s-1.molecules-1">(10.0 * a3)</Parameter><Parameter Name="Kr" Role="MassActionKr" Unit="s-1">0.0</Parameter></Kinetics></ReactionRule><ReactionRule Name="r3" Structure="c0" ReactionRuleLabel="r3" ReactionRuleReversible="false"><ReactantPatternsList><ReactantPattern Structure="c0"><SpeciesPattern><MolecularTypePattern Index="1"><MolecularType Name="RPTOR" /><ComponentPattern MolecularComponent="RNC" BondType="?" /><ComponentPattern MolecularComponent="ulk1" BondType="1"><Bond MolecularTypePattern="ULK1" ComponentPattern="straptor" /></ComponentPattern><ComponentPattern MolecularComponent="WD40" BondType="?" /><ComponentPattern MolecularComponent="S792" Any="true" BondType="?" /><ComponentPattern MolecularComponent="S855_S859" Any="true" BondType="?" /></MolecularTypePattern><MolecularTypePattern Index="2"><MolecularType Name="ULK1" /><ComponentPattern MolecularComponent="straptor" BondType="1"><Bond MolecularTypePattern="RPTOR" ComponentPattern="ulk1" /></ComponentPattern><ComponentPattern MolecularComponent="stampk" BondType="?" /><ComponentPattern MolecularComponent="S758" Any="true" BondType="?" /><ComponentPattern MolecularComponent="S317" Any="true" BondType="?" /><ComponentPattern MolecularComponent="S778" Any="true" BondType="?" /></MolecularTypePattern></SpeciesPattern></ReactantPattern></ReactantPatternsList><ProductPatternsList><ProductPattern Structure="c0"><SpeciesPattern><MolecularTypePattern Index="1"><MolecularType Name="RPTOR" /><ComponentPattern MolecularComponent="RNC" BondType="?" /><ComponentPattern MolecularComponent="ulk1" BondType="-" /><ComponentPattern MolecularComponent="WD40" BondType="?" /><ComponentPattern MolecularComponent="S792" Any="true" BondType="?" /><ComponentPattern MolecularComponent="S855_S859" Any="true" BondType="?" /></MolecularTypePattern></SpeciesPattern></ProductPattern><ProductPattern Structure="c0"><SpeciesPattern><MolecularTypePattern Index="1"><MolecularType Name="ULK1" /><ComponentPattern MolecularComponent="straptor" BondType="-" /><ComponentPattern MolecularComponent="stampk" BondType="?" /><ComponentPattern MolecularComponent="S758" Any="true" BondType="?" /><ComponentPattern MolecularComponent="S317" Any="true" BondType="?" /><ComponentPattern MolecularComponent="S778" Any="true" BondType="?" /></MolecularTypePattern></SpeciesPattern></ProductPattern></ProductPatternsList><Kinetics KineticsType="MassAction"><Parameter Name="ruleRate" Role="RuleRate" Unit="molecules.um-3.s-1" /><Parameter Name="Kf" Role="MassActionKf" Unit="s-1">d3</Parameter><Parameter Name="Kr" Role="MassActionKr" Unit="um3.s-1.molecules-1">0.0</Parameter></Kinetics></ReactionRule><ReactionRule Name="r4" Structure="c0" ReactionRuleLabel="r4" ReactionRuleReversible="false"><ReactantPatternsList><ReactantPattern Structure="c0"><SpeciesPattern><MolecularTypePattern Index="1"><MolecularType Name="RPTOR" /><ComponentPattern MolecularComponent="RNC" BondType="?" /><ComponentPattern MolecularComponent="ulk1" BondType="1"><Bond MolecularTypePattern="ULK1" ComponentPattern="straptor" /></ComponentPattern><ComponentPattern MolecularComponent="WD40" BondType="?" /><ComponentPattern MolecularComponent="S792" ComponentStatePattern="P" BondType="-" /><ComponentPattern MolecularComponent="S855_S859" ComponentStatePattern="PP" BondType="-" /></MolecularTypePattern><MolecularTypePattern Index="2"><MolecularType Name="ULK1" /><ComponentPattern MolecularComponent="straptor" BondType="1"><Bond MolecularTypePattern="RPTOR" ComponentPattern="ulk1" /></ComponentPattern><ComponentPattern MolecularComponent="stampk" BondType="?" /><ComponentPattern MolecularComponent="S758" Any="true" BondType="?" /><ComponentPattern MolecularComponent="S317" Any="true" BondType="?" /><ComponentPattern MolecularComponent="S778" Any="true" BondType="?" /></MolecularTypePattern></SpeciesPattern></ReactantPattern></ReactantPatternsList><ProductPatternsList><ProductPattern Structure="c0"><SpeciesPattern><MolecularTypePattern Index="1"><MolecularType Name="RPTOR" /><ComponentPattern MolecularComponent="RNC" BondType="?" /><ComponentPattern MolecularComponent="ulk1" BondType="-" /><ComponentPattern MolecularComponent="WD40" BondType="?" /><ComponentPattern MolecularComponent="S792" ComponentStatePattern="P" BondType="-" /><ComponentPattern MolecularComponent="S855_S859" ComponentStatePattern="PP" BondType="-" /></MolecularTypePattern></SpeciesPattern></ProductPattern><ProductPattern Structure="c0"><SpeciesPattern><MolecularTypePattern Index="1"><MolecularType Name="ULK1" /><ComponentPattern MolecularComponent="straptor" BondType="-" /><ComponentPattern MolecularComponent="stampk" BondType="?" /><ComponentPattern MolecularComponent="S758" Any="true" BondType="?" /><ComponentPattern MolecularComponent="S317" Any="true" BondType="?" /><ComponentPattern MolecularComponent="S778" Any="true" BondType="?" /></MolecularTypePattern></SpeciesPattern></ProductPattern></ProductPatternsList><Kinetics KineticsType="MassAction"><Parameter Name="ruleRate" Role="RuleRate" Unit="molecules.um-3.s-1" /><Parameter Name="Kf" Role="MassActionKf" Unit="s-1">d3max</Parameter><Parameter Name="Kr" Role="MassActionKr" Unit="um3.s-1.molecules-1">0.0</Parameter></Kinetics></ReactionRule><ReactionRule Name="r5" Structure="c0" ReactionRuleLabel="r5" ReactionRuleReversible="false"><ReactantPatternsList><ReactantPattern Structure="c0"><SpeciesPattern><MolecularTypePattern Index="1"><MolecularType Name="RPTOR" /><ComponentPattern MolecularComponent="RNC" BondType="-" /><ComponentPattern MolecularComponent="ulk1" BondType="-" /><ComponentPattern MolecularComponent="WD40" BondType="?" /><ComponentPattern MolecularComponent="S792" ComponentStatePattern="O" BondType="-" /><ComponentPattern MolecularComponent="S855_S859" ComponentStatePattern="O" BondType="-" /></MolecularTypePattern></SpeciesPattern></ReactantPattern><ReactantPattern Structure="c0"><SpeciesPattern><MolecularTypePattern Index="1"><MolecularType Name="EIF4EBP1" /><ComponentPattern MolecularComponent="RCR" BondType="-" /><ComponentPattern MolecularComponent="S65_T70" ComponentStatePattern="O" BondType="-" /></MolecularTypePattern></SpeciesPattern></ReactantPattern></ReactantPatternsList><ProductPatternsList><ProductPattern Structure="c0"><SpeciesPattern><MolecularTypePattern Index="1"><MolecularType Name="RPTOR" /><ComponentPattern MolecularComponent="RNC" BondType="1"><Bond MolecularTypePattern="EIF4EBP1" ComponentPattern="RCR" /></ComponentPattern><ComponentPattern MolecularComponent="ulk1" BondType="-" /><ComponentPattern MolecularComponent="WD40" BondType="?" /><ComponentPattern MolecularComponent="S792" ComponentStatePattern="O" BondType="-" /><ComponentPattern MolecularComponent="S855_S859" ComponentStatePattern="O" BondType="-" /></MolecularTypePattern><MolecularTypePattern Index="2"><MolecularType Name="EIF4EBP1" /><ComponentPattern MolecularComponent="RCR" BondType="1"><Bond MolecularTypePattern="RPTOR" ComponentPattern="RNC" /></ComponentPattern><ComponentPattern MolecularComponent="S65_T70" ComponentStatePattern="O" BondType="-" /></MolecularTypePattern></SpeciesPattern></ProductPattern></ProductPatternsList><Kinetics KineticsType="MassAction"><Parameter Name="ruleRate" Role="RuleRate" Unit="molecules.um-3.s-1" /><Parameter Name="Kf" Role="MassActionKf" Unit="um3.s-1.molecules-1">(10.0 * a4)</Parameter><Parameter Name="Kr" Role="MassActionKr" Unit="s-1">0.0</Parameter></Kinetics></ReactionRule><ReactionRule Name="r6" Structure="c0" ReactionRuleLabel="r6" ReactionRuleReversible="false"><ReactantPatternsList><ReactantPattern Structure="c0"><SpeciesPattern><MolecularTypePattern Index="1"><MolecularType Name="RPTOR" /><ComponentPattern MolecularComponent="RNC" BondType="1"><Bond MolecularTypePattern="EIF4EBP1" ComponentPattern="RCR" /></ComponentPattern><ComponentPattern MolecularComponent="ulk1" BondType="?" /><ComponentPattern MolecularComponent="WD40" BondType="?" /><ComponentPattern MolecularComponent="S792" Any="true" BondType="?" /><ComponentPattern MolecularComponent="S855_S859" Any="true" BondType="?" /></MolecularTypePattern><MolecularTypePattern Index="2"><MolecularType Name="EIF4EBP1" /><ComponentPattern MolecularComponent="RCR" BondType="1"><Bond MolecularTypePattern="RPTOR" ComponentPattern="RNC" /></ComponentPattern><ComponentPattern MolecularComponent="S65_T70" Any="true" BondType="?" /></MolecularTypePattern></SpeciesPattern></ReactantPattern></ReactantPatternsList><ProductPatternsList><ProductPattern Structure="c0"><SpeciesPattern><MolecularTypePattern Index="1"><MolecularType Name="RPTOR" /><ComponentPattern MolecularComponent="RNC" BondType="-" /><ComponentPattern MolecularComponent="ulk1" BondType="?" /><ComponentPattern MolecularComponent="WD40" BondType="?" /><ComponentPattern MolecularComponent="S792" Any="true" BondType="?" /><ComponentPattern MolecularComponent="S855_S859" Any="true" BondType="?" /></MolecularTypePattern></SpeciesPattern></ProductPattern><ProductPattern Structure="c0"><SpeciesPattern><MolecularTypePattern Index="1"><MolecularType Name="EIF4EBP1" /><ComponentPattern MolecularComponent="RCR" BondType="-" /><ComponentPattern MolecularComponent="S65_T70" Any="true" BondType="?" /></MolecularTypePattern></SpeciesPattern></ProductPattern></ProductPatternsList><Kinetics KineticsType="MassAction"><Parameter Name="ruleRate" Role="RuleRate" Unit="molecules.um-3.s-1" /><Parameter Name="Kf" Role="MassActionKf" Unit="s-1">d4</Parameter><Parameter Name="Kr" Role="MassActionKr" Unit="um3.s-1.molecules-1">0.0</Parameter></Kinetics></ReactionRule><ReactionRule Name="r7" Structure="c0" ReactionRuleLabel="r7" ReactionRuleReversible="false"><ReactantPatternsList><ReactantPattern Structure="c0"><SpeciesPattern><MolecularTypePattern Index="1"><MolecularType Name="AMPK" /><ComponentPattern MolecularComponent="ulk1" BondType="-" /><ComponentPattern MolecularComponent="T172" ComponentStatePattern="P" BondType="-" /><ComponentPattern MolecularComponent="ST" Any="true" BondType="?" /></MolecularTypePattern></SpeciesPattern></ReactantPattern><ReactantPattern Structure="c0"><SpeciesPattern><MolecularTypePattern Index="1"><MolecularType Name="ULK1" /><ComponentPattern MolecularComponent="straptor" BondType="?" /><ComponentPattern MolecularComponent="stampk" BondType="-" /><ComponentPattern MolecularComponent="S758" ComponentStatePattern="O" BondType="-" /><ComponentPattern MolecularComponent="S317" Any="true" BondType="?" /><ComponentPattern MolecularComponent="S778" Any="true" BondType="?" /></MolecularTypePattern></SpeciesPattern></ReactantPattern></ReactantPatternsList><ProductPatternsList><ProductPattern Structure="c0"><SpeciesPattern><MolecularTypePattern Index="1"><MolecularType Name="AMPK" /><ComponentPattern MolecularComponent="ulk1" BondType="1"><Bond MolecularTypePattern="ULK1" ComponentPattern="stampk" /></ComponentPattern><ComponentPattern MolecularComponent="T172" ComponentStatePattern="P" BondType="-" /><ComponentPattern MolecularComponent="ST" Any="true" BondType="?" /></MolecularTypePattern><MolecularTypePattern Index="2"><MolecularType Name="ULK1" /><ComponentPattern MolecularComponent="straptor" BondType="?" /><ComponentPattern MolecularComponent="stampk" BondType="1"><Bond MolecularTypePattern="AMPK" ComponentPattern="ulk1" /></ComponentPattern><ComponentPattern MolecularComponent="S758" ComponentStatePattern="O" BondType="-" /><ComponentPattern MolecularComponent="S317" Any="true" BondType="?" /><ComponentPattern MolecularComponent="S778" Any="true" BondType="?" /></MolecularTypePattern></SpeciesPattern></ProductPattern></ProductPatternsList><Kinetics KineticsType="MassAction"><Parameter Name="ruleRate" Role="RuleRate" Unit="molecules.um-3.s-1" /><Parameter Name="Kf" Role="MassActionKf" Unit="um3.s-1.molecules-1">(10.0 * a5)</Parameter><Parameter Name="Kr" Role="MassActionKr" Unit="s-1">0.0</Parameter></Kinetics></ReactionRule><ReactionRule Name="r8" Structure="c0" ReactionRuleLabel="r8" ReactionRuleReversible="false"><ReactantPatternsList><ReactantPattern Structure="c0"><SpeciesPattern><MolecularTypePattern Index="1"><MolecularType Name="AMPK" /><ComponentPattern MolecularComponent="ulk1" BondType="1"><Bond MolecularTypePattern="ULK1" ComponentPattern="stampk" /></ComponentPattern><ComponentPattern MolecularComponent="T172" Any="true" BondType="?" /><ComponentPattern MolecularComponent="ST" Any="true" BondType="?" /></MolecularTypePattern><MolecularTypePattern Index="2"><MolecularType Name="ULK1" /><ComponentPattern MolecularComponent="straptor" BondType="?" /><ComponentPattern MolecularComponent="stampk" BondType="1"><Bond MolecularTypePattern="AMPK" ComponentPattern="ulk1" /></ComponentPattern><ComponentPattern MolecularComponent="S758" Any="true" BondType="?" /><ComponentPattern MolecularComponent="S317" Any="true" BondType="?" /><ComponentPattern MolecularComponent="S778" Any="true" BondType="?" /></MolecularTypePattern></SpeciesPattern></ReactantPattern></ReactantPatternsList><ProductPatternsList><ProductPattern Structure="c0"><SpeciesPattern><MolecularTypePattern Index="1"><MolecularType Name="AMPK" /><ComponentPattern MolecularComponent="ulk1" BondType="-" /><ComponentPattern MolecularComponent="T172" Any="true" BondType="?" /><ComponentPattern MolecularComponent="ST" Any="true" BondType="?" /></MolecularTypePattern></SpeciesPattern></ProductPattern><ProductPattern Structure="c0"><SpeciesPattern><MolecularTypePattern Index="1"><MolecularType Name="ULK1" /><ComponentPattern MolecularComponent="straptor" BondType="?" /><ComponentPattern MolecularComponent="stampk" BondType="-" /><ComponentPattern MolecularComponent="S758" Any="true" BondType="?" /><ComponentPattern MolecularComponent="S317" Any="true" BondType="?" /><ComponentPattern MolecularComponent="S778" Any="true" BondType="?" /></MolecularTypePattern></SpeciesPattern></ProductPattern></ProductPatternsList><Kinetics KineticsType="MassAction"><Parameter Name="ruleRate" Role="RuleRate" Unit="molecules.um-3.s-1" /><Parameter Name="Kf" Role="MassActionKf" Unit="s-1">d5</Parameter><Parameter Name="Kr" Role="MassActionKr" Unit="um3.s-1.molecules-1">0.0</Parameter></Kinetics></ReactionRule><ReactionRule Name="r9" Structure="c0" ReactionRuleLabel="r9" ReactionRuleReversible="false"><ReactantPatternsList><ReactantPattern Structure="c0"><SpeciesPattern><MolecularTypePattern Index="1"><MolecularType Name="MTOR" /><ComponentPattern MolecularComponent="HEAT" BondType="1"><Bond MolecularTypePattern="RPTOR" ComponentPattern="WD40" /></ComponentPattern><ComponentPattern MolecularComponent="FRB" BondType="?" /></MolecularTypePattern><MolecularTypePattern Index="2"><MolecularType Name="RPTOR" /><ComponentPattern MolecularComponent="RNC" BondType="?" /><ComponentPattern MolecularComponent="ulk1" BondType="2"><Bond MolecularTypePattern="ULK1" ComponentPattern="straptor" /></ComponentPattern><ComponentPattern MolecularComponent="WD40" BondType="1"><Bond MolecularTypePattern="MTOR" ComponentPattern="HEAT" /></ComponentPattern><ComponentPattern MolecularComponent="S792" Any="true" BondType="?" /><ComponentPattern MolecularComponent="S855_S859" Any="true" BondType="?" /></MolecularTypePattern><MolecularTypePattern Index="3"><MolecularType Name="ULK1" /><ComponentPattern MolecularComponent="straptor" BondType="2"><Bond MolecularTypePattern="RPTOR" ComponentPattern="ulk1" /></ComponentPattern><ComponentPattern MolecularComponent="stampk" BondType="-" /><ComponentPattern MolecularComponent="S758" ComponentStatePattern="O" BondType="-" /><ComponentPattern MolecularComponent="S317" Any="true" BondType="?" /><ComponentPattern MolecularComponent="S778" Any="true" BondType="?" /></MolecularTypePattern></SpeciesPattern></ReactantPattern></ReactantPatternsList><ProductPatternsList><ProductPattern Structure="c0"><SpeciesPattern><MolecularTypePattern Index="1"><MolecularType Name="MTOR" /><ComponentPattern MolecularComponent="HEAT" BondType="1"><Bond MolecularTypePattern="RPTOR" ComponentPattern="WD40" /></ComponentPattern><ComponentPattern MolecularComponent="FRB" BondType="?" /></MolecularTypePattern><MolecularTypePattern Index="2"><MolecularType Name="RPTOR" /><ComponentPattern MolecularComponent="RNC" BondType="?" /><ComponentPattern MolecularComponent="ulk1" BondType="2"><Bond MolecularTypePattern="ULK1" ComponentPattern="straptor" /></ComponentPattern><ComponentPattern MolecularComponent="WD40" BondType="1"><Bond MolecularTypePattern="MTOR" ComponentPattern="HEAT" /></ComponentPattern><ComponentPattern MolecularComponent="S792" Any="true" BondType="?" /><ComponentPattern MolecularComponent="S855_S859" Any="true" BondType="?" /></MolecularTypePattern><MolecularTypePattern Index="3"><MolecularType Name="ULK1" /><ComponentPattern MolecularComponent="straptor" BondType="2"><Bond MolecularTypePattern="RPTOR" ComponentPattern="ulk1" /></ComponentPattern><ComponentPattern MolecularComponent="stampk" BondType="-" /><ComponentPattern MolecularComponent="S758" ComponentStatePattern="P" BondType="-" /><ComponentPattern MolecularComponent="S317" Any="true" BondType="?" /><ComponentPattern MolecularComponent="S778" Any="true" BondType="?" /></MolecularTypePattern></SpeciesPattern></ProductPattern></ProductPatternsList><Kinetics KineticsType="MassAction"><Parameter Name="ruleRate" Role="RuleRate" Unit="molecules.um-3.s-1" /><Parameter Name="Kf" Role="MassActionKf" Unit="s-1">p1</Parameter><Parameter Name="Kr" Role="MassActionKr" Unit="s-1">0.0</Parameter></Kinetics></ReactionRule><ReactionRule Name="r10" Structure="c0" ReactionRuleLabel="r10" ReactionRuleReversible="false"><ReactantPatternsList><ReactantPattern Structure="c0"><SpeciesPattern><MolecularTypePattern Index="1"><MolecularType Name="MTOR" /><ComponentPattern MolecularComponent="HEAT" BondType="1"><Bond MolecularTypePattern="RPTOR" ComponentPattern="WD40" /></ComponentPattern><ComponentPattern MolecularComponent="FRB" BondType="?" /></MolecularTypePattern><MolecularTypePattern Index="2"><MolecularType Name="RPTOR" /><ComponentPattern MolecularComponent="RNC" BondType="2"><Bond MolecularTypePattern="EIF4EBP1" ComponentPattern="RCR" /></ComponentPattern><ComponentPattern MolecularComponent="ulk1" BondType="?" /><ComponentPattern MolecularComponent="WD40" BondType="1"><Bond MolecularTypePattern="MTOR" ComponentPattern="HEAT" /></ComponentPattern><ComponentPattern MolecularComponent="S792" Any="true" BondType="?" /><ComponentPattern MolecularComponent="S855_S859" Any="true" BondType="?" /></MolecularTypePattern><MolecularTypePattern Index="3"><MolecularType Name="EIF4EBP1" /><ComponentPattern MolecularComponent="RCR" BondType="2"><Bond MolecularTypePattern="RPTOR" ComponentPattern="RNC" /></ComponentPattern><ComponentPattern MolecularComponent="S65_T70" ComponentStatePattern="O" BondType="-" /></MolecularTypePattern></SpeciesPattern></ReactantPattern></ReactantPatternsList><ProductPatternsList><ProductPattern Structure="c0"><SpeciesPattern><MolecularTypePattern Index="1"><MolecularType Name="MTOR" /><ComponentPattern MolecularComponent="HEAT" BondType="1"><Bond MolecularTypePattern="RPTOR" ComponentPattern="WD40" /></ComponentPattern><ComponentPattern MolecularComponent="FRB" BondType="?" /></MolecularTypePattern><MolecularTypePattern Index="2"><MolecularType Name="RPTOR" /><ComponentPattern MolecularComponent="RNC" BondType="2"><Bond MolecularTypePattern="EIF4EBP1" ComponentPattern="RCR" /></ComponentPattern><ComponentPattern MolecularComponent="ulk1" BondType="?" /><ComponentPattern MolecularComponent="WD40" BondType="1"><Bond MolecularTypePattern="MTOR" ComponentPattern="HEAT" /></ComponentPattern><ComponentPattern MolecularComponent="S792" Any="true" BondType="?" /><ComponentPattern MolecularComponent="S855_S859" Any="true" BondType="?" /></MolecularTypePattern><MolecularTypePattern Index="3"><MolecularType Name="EIF4EBP1" /><ComponentPattern MolecularComponent="RCR" BondType="2"><Bond MolecularTypePattern="RPTOR" ComponentPattern="RNC" /></ComponentPattern><ComponentPattern MolecularComponent="S65_T70" ComponentStatePattern="P" BondType="-" /></MolecularTypePattern></SpeciesPattern></ProductPattern></ProductPatternsList><Kinetics KineticsType="MassAction"><Parameter Name="ruleRate" Role="RuleRate" Unit="molecules.um-3.s-1" /><Parameter Name="Kf" Role="MassActionKf" Unit="s-1">p2</Parameter><Parameter Name="Kr" Role="MassActionKr" Unit="s-1">0.0</Parameter></Kinetics></ReactionRule><ReactionRule Name="r11" Structure="c0" ReactionRuleLabel="r11" ReactionRuleReversible="false"><ReactantPatternsList><ReactantPattern Structure="c0"><SpeciesPattern><MolecularTypePattern Index="1"><MolecularType Name="RPTOR" /><ComponentPattern MolecularComponent="RNC" BondType="?" /><ComponentPattern MolecularComponent="ulk1" BondType="1"><Bond MolecularTypePattern="ULK1" ComponentPattern="straptor" /></ComponentPattern><ComponentPattern MolecularComponent="WD40" BondType="?" /><ComponentPattern MolecularComponent="S792" ComponentStatePattern="O" BondType="-" /><ComponentPattern MolecularComponent="S855_S859" Any="true" BondType="?" /></MolecularTypePattern><MolecularTypePattern Index="2"><MolecularType Name="ULK1" /><ComponentPattern MolecularComponent="straptor" BondType="1"><Bond MolecularTypePattern="RPTOR" ComponentPattern="ulk1" /></ComponentPattern><ComponentPattern MolecularComponent="stampk" BondType="?" /><ComponentPattern MolecularComponent="S758" Any="true" BondType="?" /><ComponentPattern MolecularComponent="S317" ComponentStatePattern="P" BondType="-" /><ComponentPattern MolecularComponent="S778" ComponentStatePattern="P" BondType="-" /></MolecularTypePattern></SpeciesPattern></ReactantPattern></ReactantPatternsList><ProductPatternsList><ProductPattern Structure="c0"><SpeciesPattern><MolecularTypePattern Index="1"><MolecularType Name="RPTOR" /><ComponentPattern MolecularComponent="RNC" BondType="?" /><ComponentPattern MolecularComponent="ulk1" BondType="1"><Bond MolecularTypePattern="ULK1" ComponentPattern="straptor" /></ComponentPattern><ComponentPattern MolecularComponent="WD40" BondType="?" /><ComponentPattern MolecularComponent="S792" ComponentStatePattern="P" BondType="-" /><ComponentPattern MolecularComponent="S855_S859" Any="true" BondType="?" /></MolecularTypePattern><MolecularTypePattern Index="2"><MolecularType Name="ULK1" /><ComponentPattern MolecularComponent="straptor" BondType="1"><Bond MolecularTypePattern="RPTOR" ComponentPattern="ulk1" /></ComponentPattern><ComponentPattern MolecularComponent="stampk" BondType="?" /><ComponentPattern MolecularComponent="S758" Any="true" BondType="?" /><ComponentPattern MolecularComponent="S317" ComponentStatePattern="P" BondType="-" /><ComponentPattern MolecularComponent="S778" ComponentStatePattern="P" BondType="-" /></MolecularTypePattern></SpeciesPattern></ProductPattern></ProductPatternsList><Kinetics KineticsType="MassAction"><Parameter Name="ruleRate" Role="RuleRate" Unit="molecules.um-3.s-1" /><Parameter Name="Kf" Role="MassActionKf" Unit="s-1">p3</Parameter><Parameter Name="Kr" Role="MassActionKr" Unit="s-1">0.0</Parameter></Kinetics></ReactionRule><ReactionRule Name="r12" Structure="c0" ReactionRuleLabel="r12" ReactionRuleReversible="false"><ReactantPatternsList><ReactantPattern Structure="c0"><SpeciesPattern><MolecularTypePattern Index="1"><MolecularType Name="RPTOR" /><ComponentPattern MolecularComponent="RNC" BondType="?" /><ComponentPattern MolecularComponent="ulk1" BondType="1"><Bond MolecularTypePattern="ULK1" ComponentPattern="straptor" /></ComponentPattern><ComponentPattern MolecularComponent="WD40" BondType="?" /><ComponentPattern MolecularComponent="S792" Any="true" BondType="?" /><ComponentPattern MolecularComponent="S855_S859" ComponentStatePattern="O" BondType="-" /></MolecularTypePattern><MolecularTypePattern Index="2"><MolecularType Name="ULK1" /><ComponentPattern MolecularComponent="straptor" BondType="1"><Bond MolecularTypePattern="RPTOR" ComponentPattern="ulk1" /></ComponentPattern><ComponentPattern MolecularComponent="stampk" BondType="?" /><ComponentPattern MolecularComponent="S758" Any="true" BondType="?" /><ComponentPattern MolecularComponent="S317" ComponentStatePattern="P" BondType="-" /><ComponentPattern MolecularComponent="S778" ComponentStatePattern="P" BondType="-" /></MolecularTypePattern></SpeciesPattern></ReactantPattern></ReactantPatternsList><ProductPatternsList><ProductPattern Structure="c0"><SpeciesPattern><MolecularTypePattern Index="1"><MolecularType Name="RPTOR" /><ComponentPattern MolecularComponent="RNC" BondType="?" /><ComponentPattern MolecularComponent="ulk1" BondType="1"><Bond MolecularTypePattern="ULK1" ComponentPattern="straptor" /></ComponentPattern><ComponentPattern MolecularComponent="WD40" BondType="?" /><ComponentPattern MolecularComponent="S792" Any="true" BondType="?" /><ComponentPattern MolecularComponent="S855_S859" ComponentStatePattern="P" BondType="-" /></MolecularTypePattern><MolecularTypePattern Index="2"><MolecularType Name="ULK1" /><ComponentPattern MolecularComponent="straptor" BondType="1"><Bond MolecularTypePattern="RPTOR" ComponentPattern="ulk1" /></ComponentPattern><ComponentPattern MolecularComponent="stampk" BondType="?" /><ComponentPattern MolecularComponent="S758" Any="true" BondType="?" /><ComponentPattern MolecularComponent="S317" ComponentStatePattern="P" BondType="-" /><ComponentPattern MolecularComponent="S778" ComponentStatePattern="P" BondType="-" /></MolecularTypePattern></SpeciesPattern></ProductPattern></ProductPatternsList><Kinetics KineticsType="MassAction"><Parameter Name="ruleRate" Role="RuleRate" Unit="molecules.um-3.s-1" /><Parameter Name="Kf" Role="MassActionKf" Unit="s-1">(2.0 * p4)</Parameter><Parameter Name="Kr" Role="MassActionKr" Unit="s-1">0.0</Parameter></Kinetics></ReactionRule><ReactionRule Name="r13" Structure="c0" ReactionRuleLabel="r13" ReactionRuleReversible="false"><ReactantPatternsList><ReactantPattern Structure="c0"><SpeciesPattern><MolecularTypePattern Index="1"><MolecularType Name="RPTOR" /><ComponentPattern MolecularComponent="RNC" BondType="?" /><ComponentPattern MolecularComponent="ulk1" BondType="1"><Bond MolecularTypePattern="ULK1" ComponentPattern="straptor" /></ComponentPattern><ComponentPattern MolecularComponent="WD40" BondType="?" /><ComponentPattern MolecularComponent="S792" Any="true" BondType="?" /><ComponentPattern MolecularComponent="S855_S859" ComponentStatePattern="P" BondType="-" /></MolecularTypePattern><MolecularTypePattern Index="2"><MolecularType Name="ULK1" /><ComponentPattern MolecularComponent="straptor" BondType="1"><Bond MolecularTypePattern="RPTOR" ComponentPattern="ulk1" /></ComponentPattern><ComponentPattern MolecularComponent="stampk" BondType="?" /><ComponentPattern MolecularComponent="S758" Any="true" BondType="?" /><ComponentPattern MolecularComponent="S317" ComponentStatePattern="P" BondType="-" /><ComponentPattern MolecularComponent="S778" ComponentStatePattern="P" BondType="-" /></MolecularTypePattern></SpeciesPattern></ReactantPattern></ReactantPatternsList><ProductPatternsList><ProductPattern Structure="c0"><SpeciesPattern><MolecularTypePattern Index="1"><MolecularType Name="RPTOR" /><ComponentPattern MolecularComponent="RNC" BondType="?" /><ComponentPattern MolecularComponent="ulk1" BondType="1"><Bond MolecularTypePattern="ULK1" ComponentPattern="straptor" /></ComponentPattern><ComponentPattern MolecularComponent="WD40" BondType="?" /><ComponentPattern MolecularComponent="S792" Any="true" BondType="?" /><ComponentPattern MolecularComponent="S855_S859" ComponentStatePattern="PP" BondType="-" /></MolecularTypePattern><MolecularTypePattern Index="2"><MolecularType Name="ULK1" /><ComponentPattern MolecularComponent="straptor" BondType="1"><Bond MolecularTypePattern="RPTOR" ComponentPattern="ulk1" /></ComponentPattern><ComponentPattern MolecularComponent="stampk" BondType="?" /><ComponentPattern MolecularComponent="S758" Any="true" BondType="?" /><ComponentPattern MolecularComponent="S317" ComponentStatePattern="P" BondType="-" /><ComponentPattern MolecularComponent="S778" ComponentStatePattern="P" BondType="-" /></MolecularTypePattern></SpeciesPattern></ProductPattern></ProductPatternsList><Kinetics KineticsType="MassAction"><Parameter Name="ruleRate" Role="RuleRate" Unit="molecules.um-3.s-1" /><Parameter Name="Kf" Role="MassActionKf" Unit="s-1">p4</Parameter><Parameter Name="Kr" Role="MassActionKr" Unit="s-1">0.0</Parameter></Kinetics></ReactionRule><ReactionRule Name="r14" Structure="c0" ReactionRuleLabel="r14" ReactionRuleReversible="false"><ReactantPatternsList><ReactantPattern Structure="c0"><SpeciesPattern><MolecularTypePattern Index="1"><MolecularType Name="ULK1" /><ComponentPattern MolecularComponent="straptor" BondType="-" /><ComponentPattern MolecularComponent="stampk" BondType="?" /><ComponentPattern MolecularComponent="S758" Any="true" BondType="?" /><ComponentPattern MolecularComponent="S317" ComponentStatePattern="P" BondType="-" /><ComponentPattern MolecularComponent="S778" ComponentStatePattern="P" BondType="-" /></MolecularTypePattern></SpeciesPattern></ReactantPattern><ReactantPattern Structure="c0"><SpeciesPattern><MolecularTypePattern Index="1"><MolecularType Name="AMBRA1" /><ComponentPattern MolecularComponent="ST" ComponentStatePattern="O" BondType="-" /></MolecularTypePattern></SpeciesPattern></ReactantPattern></ReactantPatternsList><ProductPatternsList><ProductPattern Structure="c0"><SpeciesPattern><MolecularTypePattern Index="1"><MolecularType Name="ULK1" /><ComponentPattern MolecularComponent="straptor" BondType="-" /><ComponentPattern MolecularComponent="stampk" BondType="?" /><ComponentPattern MolecularComponent="S758" Any="true" BondType="?" /><ComponentPattern MolecularComponent="S317" ComponentStatePattern="P" BondType="-" /><ComponentPattern MolecularComponent="S778" ComponentStatePattern="P" BondType="-" /></MolecularTypePattern></SpeciesPattern></ProductPattern><ProductPattern Structure="c0"><SpeciesPattern><MolecularTypePattern Index="1"><MolecularType Name="AMBRA1" /><ComponentPattern MolecularComponent="ST" ComponentStatePattern="P" BondType="-" /></MolecularTypePattern></SpeciesPattern></ProductPattern></ProductPatternsList><Kinetics KineticsType="MassAction"><Parameter Name="ruleRate" Role="RuleRate" Unit="molecules.um-3.s-1" /><Parameter Name="Kf" Role="MassActionKf" Unit="um3.s-1.molecules-1">(10.0 * p5)</Parameter><Parameter Name="Kr" Role="MassActionKr" Unit="um3.s-1.molecules-1">0.0</Parameter></Kinetics></ReactionRule><ReactionRule Name="r15" Structure="c0" ReactionRuleLabel="r15" ReactionRuleReversible="false"><ReactantPatternsList><ReactantPattern Structure="c0"><SpeciesPattern><MolecularTypePattern Index="1"><MolecularType Name="ULK1" /><ComponentPattern MolecularComponent="straptor" BondType="-" /><ComponentPattern MolecularComponent="stampk" BondType="?" /><ComponentPattern MolecularComponent="S758" Any="true" BondType="?" /><ComponentPattern MolecularComponent="S317" ComponentStatePattern="P" BondType="-" /><ComponentPattern MolecularComponent="S778" ComponentStatePattern="P" BondType="-" /></MolecularTypePattern></SpeciesPattern></ReactantPattern><ReactantPattern Structure="c0"><SpeciesPattern><MolecularTypePattern Index="1"><MolecularType Name="AMPK" /><ComponentPattern MolecularComponent="ulk1" BondType="?" /><ComponentPattern MolecularComponent="T172" Any="true" BondType="?" /><ComponentPattern MolecularComponent="ST" ComponentStatePattern="O" BondType="-" /></MolecularTypePattern></SpeciesPattern></ReactantPattern></ReactantPatternsList><ProductPatternsList><ProductPattern Structure="c0"><SpeciesPattern><MolecularTypePattern Index="1"><MolecularType Name="ULK1" /><ComponentPattern MolecularComponent="straptor" BondType="-" /><ComponentPattern MolecularComponent="stampk" BondType="?" /><ComponentPattern MolecularComponent="S758" Any="true" BondType="?" /><ComponentPattern MolecularComponent="S317" ComponentStatePattern="P" BondType="-" /><ComponentPattern MolecularComponent="S778" ComponentStatePattern="P" BondType="-" /></MolecularTypePattern></SpeciesPattern></ProductPattern><ProductPattern Structure="c0"><SpeciesPattern><MolecularTypePattern Index="1"><MolecularType Name="AMPK" /><ComponentPattern MolecularComponent="ulk1" BondType="?" /><ComponentPattern MolecularComponent="T172" Any="true" BondType="?" /><ComponentPattern MolecularComponent="ST" ComponentStatePattern="P" BondType="-" /></MolecularTypePattern></SpeciesPattern></ProductPattern></ProductPatternsList><Kinetics KineticsType="MassAction"><Parameter Name="ruleRate" Role="RuleRate" Unit="molecules.um-3.s-1" /><Parameter Name="Kf" Role="MassActionKf" Unit="um3.s-1.molecules-1">(10.0 * p6)</Parameter><Parameter Name="Kr" Role="MassActionKr" Unit="um3.s-1.molecules-1">0.0</Parameter></Kinetics></ReactionRule><ReactionRule Name="r16" Structure="c0" ReactionRuleLabel="r16" ReactionRuleReversible="false"><ReactantPatternsList><ReactantPattern Structure="c0"><SpeciesPattern><MolecularTypePattern Index="1"><MolecularType Name="AMPK" /><ComponentPattern MolecularComponent="ulk1" BondType="1"><Bond MolecularTypePattern="ULK1" ComponentPattern="stampk" /></ComponentPattern><ComponentPattern MolecularComponent="T172" ComponentStatePattern="P" BondType="-" /><ComponentPattern MolecularComponent="ST" ComponentStatePattern="O" BondType="-" /></MolecularTypePattern><MolecularTypePattern Index="2"><MolecularType Name="ULK1" /><ComponentPattern MolecularComponent="straptor" BondType="-" /><ComponentPattern MolecularComponent="stampk" BondType="1"><Bond MolecularTypePattern="AMPK" ComponentPattern="ulk1" /></ComponentPattern><ComponentPattern MolecularComponent="S758" Any="true" BondType="?" /><ComponentPattern MolecularComponent="S317" ComponentStatePattern="O" BondType="-" /><ComponentPattern MolecularComponent="S778" Any="true" BondType="?" /></MolecularTypePattern></SpeciesPattern></ReactantPattern></ReactantPatternsList><ProductPatternsList><ProductPattern Structure="c0"><SpeciesPattern><MolecularTypePattern Index="1"><MolecularType Name="AMPK" /><ComponentPattern MolecularComponent="ulk1" BondType="1"><Bond MolecularTypePattern="ULK1" ComponentPattern="stampk" /></ComponentPattern><ComponentPattern MolecularComponent="T172" ComponentStatePattern="P" BondType="-" /><ComponentPattern MolecularComponent="ST" ComponentStatePattern="O" BondType="-" /></MolecularTypePattern><MolecularTypePattern Index="2"><MolecularType Name="ULK1" /><ComponentPattern MolecularComponent="straptor" BondType="-" /><ComponentPattern MolecularComponent="stampk" BondType="1"><Bond MolecularTypePattern="AMPK" ComponentPattern="ulk1" /></ComponentPattern><ComponentPattern MolecularComponent="S758" Any="true" BondType="?" /><ComponentPattern MolecularComponent="S317" ComponentStatePattern="P" BondType="-" /><ComponentPattern MolecularComponent="S778" Any="true" BondType="?" /></MolecularTypePattern></SpeciesPattern></ProductPattern></ProductPatternsList><Kinetics KineticsType="MassAction"><Parameter Name="ruleRate" Role="RuleRate" Unit="molecules.um-3.s-1" /><Parameter Name="Kf" Role="MassActionKf" Unit="s-1">p7</Parameter><Parameter Name="Kr" Role="MassActionKr" Unit="s-1">0.0</Parameter></Kinetics></ReactionRule><ReactionRule Name="r17" Structure="c0" ReactionRuleLabel="r17" ReactionRuleReversible="false"><ReactantPatternsList><ReactantPattern Structure="c0"><SpeciesPattern><MolecularTypePattern Index="1"><MolecularType Name="AMPK" /><ComponentPattern MolecularComponent="ulk1" BondType="1"><Bond MolecularTypePattern="ULK1" ComponentPattern="stampk" /></ComponentPattern><ComponentPattern MolecularComponent="T172" ComponentStatePattern="P" BondType="-" /><ComponentPattern MolecularComponent="ST" ComponentStatePattern="O" BondType="-" /></MolecularTypePattern><MolecularTypePattern Index="2"><MolecularType Name="ULK1" /><ComponentPattern MolecularComponent="straptor" BondType="?" /><ComponentPattern MolecularComponent="stampk" BondType="1"><Bond MolecularTypePattern="AMPK" ComponentPattern="ulk1" /></ComponentPattern><ComponentPattern MolecularComponent="S758" Any="true" BondType="?" /><ComponentPattern MolecularComponent="S317" Any="true" BondType="?" /><ComponentPattern MolecularComponent="S778" ComponentStatePattern="O" BondType="-" /></MolecularTypePattern></SpeciesPattern></ReactantPattern></ReactantPatternsList><ProductPatternsList><ProductPattern Structure="c0"><SpeciesPattern><MolecularTypePattern Index="1"><MolecularType Name="AMPK" /><ComponentPattern MolecularComponent="ulk1" BondType="1"><Bond MolecularTypePattern="ULK1" ComponentPattern="stampk" /></ComponentPattern><ComponentPattern MolecularComponent="T172" ComponentStatePattern="P" BondType="-" /><ComponentPattern MolecularComponent="ST" ComponentStatePattern="O" BondType="-" /></MolecularTypePattern><MolecularTypePattern Index="2"><MolecularType Name="ULK1" /><ComponentPattern MolecularComponent="straptor" BondType="?" /><ComponentPattern MolecularComponent="stampk" BondType="1"><Bond MolecularTypePattern="AMPK" ComponentPattern="ulk1" /></ComponentPattern><ComponentPattern MolecularComponent="S758" Any="true" BondType="?" /><ComponentPattern MolecularComponent="S317" Any="true" BondType="?" /><ComponentPattern MolecularComponent="S778" ComponentStatePattern="P" BondType="-" /></MolecularTypePattern></SpeciesPattern></ProductPattern></ProductPatternsList><Kinetics KineticsType="MassAction"><Parameter Name="ruleRate" Role="RuleRate" Unit="molecules.um-3.s-1" /><Parameter Name="Kf" Role="MassActionKf" Unit="s-1">p8</Parameter><Parameter Name="Kr" Role="MassActionKr" Unit="s-1">0.0</Parameter></Kinetics></ReactionRule><ReactionRule Name="r18" Structure="c0" ReactionRuleLabel="r18" ReactionRuleReversible="false"><ReactantPatternsList><ReactantPattern Structure="c0"><SpeciesPattern><MolecularTypePattern Index="1"><MolecularType Name="AMPK" /><ComponentPattern MolecularComponent="ulk1" BondType="?" /><ComponentPattern MolecularComponent="T172" ComponentStatePattern="P" BondType="-" /><ComponentPattern MolecularComponent="ST" Any="true" BondType="?" /></MolecularTypePattern></SpeciesPattern></ReactantPattern><ReactantPattern Structure="c0"><SpeciesPattern><MolecularTypePattern Index="1"><MolecularType Name="RPTOR" /><ComponentPattern MolecularComponent="RNC" BondType="?" /><ComponentPattern MolecularComponent="ulk1" BondType="?" /><ComponentPattern MolecularComponent="WD40" BondType="?" /><ComponentPattern MolecularComponent="S792" ComponentStatePattern="O" BondType="-" /><ComponentPattern MolecularComponent="S855_S859" Any="true" BondType="?" /></MolecularTypePattern></SpeciesPattern></ReactantPattern></ReactantPatternsList><ProductPatternsList><ProductPattern Structure="c0"><SpeciesPattern><MolecularTypePattern Index="1"><MolecularType Name="AMPK" /><ComponentPattern MolecularComponent="ulk1" BondType="?" /><ComponentPattern MolecularComponent="T172" ComponentStatePattern="P" BondType="-" /><ComponentPattern MolecularComponent="ST" Any="true" BondType="?" /></MolecularTypePattern></SpeciesPattern></ProductPattern><ProductPattern Structure="c0"><SpeciesPattern><MolecularTypePattern Index="1"><MolecularType Name="RPTOR" /><ComponentPattern MolecularComponent="RNC" BondType="?" /><ComponentPattern MolecularComponent="ulk1" BondType="?" /><ComponentPattern MolecularComponent="WD40" BondType="?" /><ComponentPattern MolecularComponent="S792" ComponentStatePattern="P" BondType="-" /><ComponentPattern MolecularComponent="S855_S859" Any="true" BondType="?" /></MolecularTypePattern></SpeciesPattern></ProductPattern></ProductPatternsList><Kinetics KineticsType="MassAction"><Parameter Name="ruleRate" Role="RuleRate" Unit="molecules.um-3.s-1" /><Parameter Name="Kf" Role="MassActionKf" Unit="um3.s-1.molecules-1">(10.0 * p9)</Parameter><Parameter Name="Kr" Role="MassActionKr" Unit="um3.s-1.molecules-1">0.0</Parameter></Kinetics></ReactionRule><ReactionRule Name="r19" Structure="c0" ReactionRuleLabel="r19" ReactionRuleReversible="false"><ReactantPatternsList><ReactantPattern Structure="c0"><SpeciesPattern><MolecularTypePattern Index="1"><MolecularType Name="ULK1" /><ComponentPattern MolecularComponent="straptor" BondType="?" /><ComponentPattern MolecularComponent="stampk" BondType="?" /><ComponentPattern MolecularComponent="S758" ComponentStatePattern="P" BondType="-" /><ComponentPattern MolecularComponent="S317" Any="true" BondType="?" /><ComponentPattern MolecularComponent="S778" Any="true" BondType="?" /></MolecularTypePattern></SpeciesPattern></ReactantPattern></ReactantPatternsList><ProductPatternsList><ProductPattern Structure="c0"><SpeciesPattern><MolecularTypePattern Index="1"><MolecularType Name="ULK1" /><ComponentPattern MolecularComponent="straptor" BondType="?" /><ComponentPattern MolecularComponent="stampk" BondType="?" /><ComponentPattern MolecularComponent="S758" ComponentStatePattern="O" BondType="-" /><ComponentPattern MolecularComponent="S317" Any="true" BondType="?" /><ComponentPattern MolecularComponent="S778" Any="true" BondType="?" /></MolecularTypePattern></SpeciesPattern></ProductPattern></ProductPatternsList><Kinetics KineticsType="MassAction"><Parameter Name="ruleRate" Role="RuleRate" Unit="molecules.um-3.s-1" /><Parameter Name="Kf" Role="MassActionKf" Unit="s-1">u0</Parameter><Parameter Name="Kr" Role="MassActionKr" Unit="s-1">0.0</Parameter></Kinetics></ReactionRule><ReactionRule Name="r20" Structure="c0" ReactionRuleLabel="r20" ReactionRuleReversible="false"><ReactantPatternsList><ReactantPattern Structure="c0"><SpeciesPattern><MolecularTypePattern Index="1"><MolecularType Name="EIF4EBP1" /><ComponentPattern MolecularComponent="RCR" BondType="?" /><ComponentPattern MolecularComponent="S65_T70" ComponentStatePattern="P" BondType="-" /></MolecularTypePattern></SpeciesPattern></ReactantPattern></ReactantPatternsList><ProductPatternsList><ProductPattern Structure="c0"><SpeciesPattern><MolecularTypePattern Index="1"><MolecularType Name="EIF4EBP1" /><ComponentPattern MolecularComponent="RCR" BondType="?" /><ComponentPattern MolecularComponent="S65_T70" ComponentStatePattern="O" BondType="-" /></MolecularTypePattern></SpeciesPattern></ProductPattern></ProductPatternsList><Kinetics KineticsType="MassAction"><Parameter Name="ruleRate" Role="RuleRate" Unit="molecules.um-3.s-1" /><Parameter Name="Kf" Role="MassActionKf" Unit="s-1">u0</Parameter><Parameter Name="Kr" Role="MassActionKr" Unit="s-1">0.0</Parameter></Kinetics></ReactionRule><ReactionRule Name="r21" Structure="c0" ReactionRuleLabel="r21" ReactionRuleReversible="false"><ReactantPatternsList><ReactantPattern Structure="c0"><SpeciesPattern><MolecularTypePattern Index="1"><MolecularType Name="RPTOR" /><ComponentPattern MolecularComponent="RNC" BondType="?" /><ComponentPattern MolecularComponent="ulk1" BondType="?" /><ComponentPattern MolecularComponent="WD40" BondType="?" /><ComponentPattern MolecularComponent="S792" ComponentStatePattern="P" BondType="-" /><ComponentPattern MolecularComponent="S855_S859" Any="true" BondType="?" /></MolecularTypePattern></SpeciesPattern></ReactantPattern></ReactantPatternsList><ProductPatternsList><ProductPattern Structure="c0"><SpeciesPattern><MolecularTypePattern Index="1"><MolecularType Name="RPTOR" /><ComponentPattern MolecularComponent="RNC" BondType="?" /><ComponentPattern MolecularComponent="ulk1" BondType="?" /><ComponentPattern MolecularComponent="WD40" BondType="?" /><ComponentPattern MolecularComponent="S792" ComponentStatePattern="O" BondType="-" /><ComponentPattern MolecularComponent="S855_S859" Any="true" BondType="?" /></MolecularTypePattern></SpeciesPattern></ProductPattern></ProductPatternsList><Kinetics KineticsType="MassAction"><Parameter Name="ruleRate" Role="RuleRate" Unit="molecules.um-3.s-1" /><Parameter Name="Kf" Role="MassActionKf" Unit="s-1">u1</Parameter><Parameter Name="Kr" Role="MassActionKr" Unit="s-1">0.0</Parameter></Kinetics></ReactionRule><ReactionRule Name="r22" Structure="c0" ReactionRuleLabel="r22" ReactionRuleReversible="false"><ReactantPatternsList><ReactantPattern Structure="c0"><SpeciesPattern><MolecularTypePattern Index="1"><MolecularType Name="RPTOR" /><ComponentPattern MolecularComponent="RNC" BondType="?" /><ComponentPattern MolecularComponent="ulk1" BondType="?" /><ComponentPattern MolecularComponent="WD40" BondType="?" /><ComponentPattern MolecularComponent="S792" Any="true" BondType="?" /><ComponentPattern MolecularComponent="S855_S859" ComponentStatePattern="P" BondType="-" /></MolecularTypePattern></SpeciesPattern></ReactantPattern></ReactantPatternsList><ProductPatternsList><ProductPattern Structure="c0"><SpeciesPattern><MolecularTypePattern Index="1"><MolecularType Name="RPTOR" /><ComponentPattern MolecularComponent="RNC" BondType="?" /><ComponentPattern MolecularComponent="ulk1" BondType="?" /><ComponentPattern MolecularComponent="WD40" BondType="?" /><ComponentPattern MolecularComponent="S792" Any="true" BondType="?" /><ComponentPattern MolecularComponent="S855_S859" ComponentStatePattern="O" BondType="-" /></MolecularTypePattern></SpeciesPattern></ProductPattern></ProductPatternsList><Kinetics KineticsType="MassAction"><Parameter Name="ruleRate" Role="RuleRate" Unit="molecules.um-3.s-1" /><Parameter Name="Kf" Role="MassActionKf" Unit="s-1">u0</Parameter><Parameter Name="Kr" Role="MassActionKr" Unit="s-1">0.0</Parameter></Kinetics></ReactionRule><ReactionRule Name="r23" Structure="c0" ReactionRuleLabel="r23" ReactionRuleReversible="false"><ReactantPatternsList><ReactantPattern Structure="c0"><SpeciesPattern><MolecularTypePattern Index="1"><MolecularType Name="RPTOR" /><ComponentPattern MolecularComponent="RNC" BondType="?" /><ComponentPattern MolecularComponent="ulk1" BondType="?" /><ComponentPattern MolecularComponent="WD40" BondType="?" /><ComponentPattern MolecularComponent="S792" Any="true" BondType="?" /><ComponentPattern MolecularComponent="S855_S859" ComponentStatePattern="PP" BondType="-" /></MolecularTypePattern></SpeciesPattern></ReactantPattern></ReactantPatternsList><ProductPatternsList><ProductPattern Structure="c0"><SpeciesPattern><MolecularTypePattern Index="1"><MolecularType Name="RPTOR" /><ComponentPattern MolecularComponent="RNC" BondType="?" /><ComponentPattern MolecularComponent="ulk1" BondType="?" /><ComponentPattern MolecularComponent="WD40" BondType="?" /><ComponentPattern MolecularComponent="S792" Any="true" BondType="?" /><ComponentPattern MolecularComponent="S855_S859" ComponentStatePattern="P" BondType="-" /></MolecularTypePattern></SpeciesPattern></ProductPattern></ProductPatternsList><Kinetics KineticsType="MassAction"><Parameter Name="ruleRate" Role="RuleRate" Unit="molecules.um-3.s-1" /><Parameter Name="Kf" Role="MassActionKf" Unit="s-1">(2.0 * u0)</Parameter><Parameter Name="Kr" Role="MassActionKr" Unit="s-1">0.0</Parameter></Kinetics></ReactionRule><ReactionRule Name="r24" Structure="c0" ReactionRuleLabel="r24" ReactionRuleReversible="false"><ReactantPatternsList><ReactantPattern Structure="c0"><SpeciesPattern><MolecularTypePattern Index="1"><MolecularType Name="AMBRA1" /><ComponentPattern MolecularComponent="ST" ComponentStatePattern="P" BondType="-" /></MolecularTypePattern></SpeciesPattern></ReactantPattern></ReactantPatternsList><ProductPatternsList><ProductPattern Structure="c0"><SpeciesPattern><MolecularTypePattern Index="1"><MolecularType Name="AMBRA1" /><ComponentPattern MolecularComponent="ST" ComponentStatePattern="O" BondType="-" /></MolecularTypePattern></SpeciesPattern></ProductPattern></ProductPatternsList><Kinetics KineticsType="MassAction"><Parameter Name="ruleRate" Role="RuleRate" Unit="molecules.um-3.s-1" /><Parameter Name="Kf" Role="MassActionKf" Unit="s-1">u0</Parameter><Parameter Name="Kr" Role="MassActionKr" Unit="s-1">0.0</Parameter></Kinetics></ReactionRule><ReactionRule Name="r25" Structure="c0" ReactionRuleLabel="r25" ReactionRuleReversible="false"><ReactantPatternsList><ReactantPattern Structure="c0"><SpeciesPattern><MolecularTypePattern Index="1"><MolecularType Name="AMPK" /><ComponentPattern MolecularComponent="ulk1" BondType="?" /><ComponentPattern MolecularComponent="T172" Any="true" BondType="?" /><ComponentPattern MolecularComponent="ST" ComponentStatePattern="P" BondType="-" /></MolecularTypePattern></SpeciesPattern></ReactantPattern></ReactantPatternsList><ProductPatternsList><ProductPattern Structure="c0"><SpeciesPattern><MolecularTypePattern Index="1"><MolecularType Name="AMPK" /><ComponentPattern MolecularComponent="ulk1" BondType="?" /><ComponentPattern MolecularComponent="T172" Any="true" BondType="?" /><ComponentPattern MolecularComponent="ST" ComponentStatePattern="O" BondType="-" /></MolecularTypePattern></SpeciesPattern></ProductPattern></ProductPatternsList><Kinetics KineticsType="MassAction"><Parameter Name="ruleRate" Role="RuleRate" Unit="molecules.um-3.s-1" /><Parameter Name="Kf" Role="MassActionKf" Unit="s-1">u2</Parameter><Parameter Name="Kr" Role="MassActionKr" Unit="s-1">0.0</Parameter></Kinetics></ReactionRule><ReactionRule Name="r26" Structure="c0" ReactionRuleLabel="r26" ReactionRuleReversible="false"><ReactantPatternsList><ReactantPattern Structure="c0"><SpeciesPattern><MolecularTypePattern Index="1"><MolecularType Name="ULK1" /><ComponentPattern MolecularComponent="straptor" BondType="-" /><ComponentPattern MolecularComponent="stampk" BondType="?" /><ComponentPattern MolecularComponent="S758" Any="true" BondType="?" /><ComponentPattern MolecularComponent="S317" ComponentStatePattern="P" BondType="-" /><ComponentPattern MolecularComponent="S778" Any="true" BondType="?" /></MolecularTypePattern></SpeciesPattern></ReactantPattern></ReactantPatternsList><ProductPatternsList><ProductPattern Structure="c0"><SpeciesPattern><MolecularTypePattern Index="1"><MolecularType Name="ULK1" /><ComponentPattern MolecularComponent="straptor" BondType="-" /><ComponentPattern MolecularComponent="stampk" BondType="?" /><ComponentPattern MolecularComponent="S758" Any="true" BondType="?" /><ComponentPattern MolecularComponent="S317" ComponentStatePattern="O" BondType="-" /><ComponentPattern MolecularComponent="S778" Any="true" BondType="?" /></MolecularTypePattern></SpeciesPattern></ProductPattern></ProductPatternsList><Kinetics KineticsType="MassAction"><Parameter Name="ruleRate" Role="RuleRate" Unit="molecules.um-3.s-1" /><Parameter Name="Kf" Role="MassActionKf" Unit="s-1">u0</Parameter><Parameter Name="Kr" Role="MassActionKr" Unit="s-1">0.0</Parameter></Kinetics></ReactionRule><ReactionRule Name="r27" Structure="c0" ReactionRuleLabel="r27" ReactionRuleReversible="false"><ReactantPatternsList><ReactantPattern Structure="c0"><SpeciesPattern><MolecularTypePattern Index="1"><MolecularType Name="ULK1" /><ComponentPattern MolecularComponent="straptor" BondType="?" /><ComponentPattern MolecularComponent="stampk" BondType="?" /><ComponentPattern MolecularComponent="S758" Any="true" BondType="?" /><ComponentPattern MolecularComponent="S317" Any="true" BondType="?" /><ComponentPattern MolecularComponent="S778" ComponentStatePattern="P" BondType="-" /></MolecularTypePattern></SpeciesPattern></ReactantPattern></ReactantPatternsList><ProductPatternsList><ProductPattern Structure="c0"><SpeciesPattern><MolecularTypePattern Index="1"><MolecularType Name="ULK1" /><ComponentPattern MolecularComponent="straptor" BondType="?" /><ComponentPattern MolecularComponent="stampk" BondType="?" /><ComponentPattern MolecularComponent="S758" Any="true" BondType="?" /><ComponentPattern MolecularComponent="S317" Any="true" BondType="?" /><ComponentPattern MolecularComponent="S778" ComponentStatePattern="O" BondType="-" /></MolecularTypePattern></SpeciesPattern></ProductPattern></ProductPatternsList><Kinetics KineticsType="MassAction"><Parameter Name="ruleRate" Role="RuleRate" Unit="molecules.um-3.s-1" /><Parameter Name="Kf" Role="MassActionKf" Unit="s-1">u0</Parameter><Parameter Name="Kr" Role="MassActionKr" Unit="s-1">0.0</Parameter></Kinetics></ReactionRule><ReactionRule Name="r28" Structure="c0" ReactionRuleLabel="r28" ReactionRuleReversible="false"><ReactantPatternsList><ReactantPattern Structure="c0"><SpeciesPattern><MolecularTypePattern Index="1"><MolecularType Name="RPTOR" /><ComponentPattern MolecularComponent="RNC" BondType="?" /><ComponentPattern MolecularComponent="ulk1" BondType="?" /><ComponentPattern MolecularComponent="WD40" BondType="?" /><ComponentPattern MolecularComponent="S792" ComponentStatePattern="P" BondType="-" /><ComponentPattern MolecularComponent="S855_S859" Any="true" BondType="?" /></MolecularTypePattern></SpeciesPattern></ReactantPattern></ReactantPatternsList><ProductPatternsList><ProductPattern Structure="c0"><SpeciesPattern><MolecularTypePattern Index="1"><MolecularType Name="RPTOR" /><ComponentPattern MolecularComponent="RNC" BondType="?" /><ComponentPattern MolecularComponent="ulk1" BondType="?" /><ComponentPattern MolecularComponent="WD40" BondType="?" /><ComponentPattern MolecularComponent="S792" ComponentStatePattern="O" BondType="-" /><ComponentPattern MolecularComponent="S855_S859" Any="true" BondType="?" /></MolecularTypePattern></SpeciesPattern></ProductPattern></ProductPatternsList><Kinetics KineticsType="MassAction"><Parameter Name="ruleRate" Role="RuleRate" Unit="molecules.um-3.s-1" /><Parameter Name="Kf" Role="MassActionKf" Unit="s-1">u0</Parameter><Parameter Name="Kr" Role="MassActionKr" Unit="s-1">0.0</Parameter></Kinetics></ReactionRule></ReactionRuleList></RbmModelContainer><Diagram Name="c0" Structure="c0"><LocalizedCompoundShape NodeReferenceModeAttrTag="full" LocalizedCompoundRef="RPTOR" LocationX="463" LocationY="97" /><ReactionRuleShapeTag NodeReferenceModeAttrTag="full" ReactionRuleRef2AttrTag="r28" LocationX="270" LocationY="114" /><ReactionRuleShapeTag NodeReferenceModeAttrTag="full" ReactionRuleRef2AttrTag="r10" LocationX="98" LocationY="127" /><ReactionRuleShapeTag NodeReferenceModeAttrTag="full" ReactionRuleRef2AttrTag="r20" LocationX="465" LocationY="195" /><RuleParticipantFullShapeTag NodeReferenceModeAttrTag="full" RuleParticipantRefAttrTag="EIF4EBP1(RCR,S65_T70~O)" LocationX="344" LocationY="195" /><ReactionRuleShapeTag NodeReferenceModeAttrTag="full" ReactionRuleRef2AttrTag="r1" LocationX="122" LocationY="222" /><RuleParticipantFullShapeTag NodeReferenceModeAttrTag="full" RuleParticipantRefAttrTag="EIF4EBP1(RCR!2,S65_T70~O).MTOR(HEAT!1).RPTOR(RNC!2,WD40!1)" LocationX="56" LocationY="113" /><LocalizedCompoundShape NodeReferenceModeAttrTag="full" LocalizedCompoundRef="rapa" LocationX="248" LocationY="34" /><ReactionRuleShapeTag NodeReferenceModeAttrTag="full" ReactionRuleRef2AttrTag="r21" LocationX="293" LocationY="155" /><RuleParticipantFullShapeTag NodeReferenceModeAttrTag="full" RuleParticipantRefAttrTag="EIF4EBP1(S65_T70~P)" LocationX="459" LocationY="220" /><RuleParticipantFullShapeTag NodeReferenceModeAttrTag="full" RuleParticipantRefAttrTag="AMBRA1(ST~P)" LocationX="38" LocationY="44" /><RuleParticipantFullShapeTag NodeReferenceModeAttrTag="full" RuleParticipantRefAttrTag="AMPK(T172~P)" LocationX="379" LocationY="104" /><LocalizedCompoundShape NodeReferenceModeAttrTag="full" LocalizedCompoundRef="AMBRA1" LocationX="397" LocationY="34" /><RuleParticipantFullShapeTag NodeReferenceModeAttrTag="full" RuleParticipantRefAttrTag="RPTOR(S855_S859~PP)" LocationX="337" LocationY="34" /><RuleParticipantFullShapeTag NodeReferenceModeAttrTag="full" RuleParticipantRefAttrTag="ULK1(S778~O)" LocationX="459" LocationY="126" /><RuleParticipantFullShapeTag NodeReferenceModeAttrTag="full" RuleParticipantRefAttrTag="MTOR(FRB,HEAT!1).RPTOR(WD40!1)" LocationX="138" LocationY="220" /><RuleParticipantFullShapeTag NodeReferenceModeAttrTag="full" RuleParticipantRefAttrTag="ULK1(S778~P)" LocationX="452" LocationY="148" /><RuleParticipantFullShapeTag NodeReferenceModeAttrTag="full" RuleParticipantRefAttrTag="RPTOR(WD40)" LocationX="154" LocationY="220" /><RuleParticipantFullShapeTag NodeReferenceModeAttrTag="full" RuleParticipantRefAttrTag="ULK1(S317~P,S778~P,straptor)" LocationX="44" LocationY="87" /><RuleParticipantFullShapeTag NodeReferenceModeAttrTag="full" RuleParticipantRefAttrTag="RPTOR(S855_S859~O,ulk1!1).ULK1(S317~P,S778~P,straptor!1)" LocationX="398" LocationY="220" /><RuleParticipantFullShapeTag NodeReferenceModeAttrTag="full" RuleParticipantRefAttrTag="RPTOR(S792~O)" LocationX="307" LocationY="127" /><LocalizedCompoundShape NodeReferenceModeAttrTag="full" LocalizedCompoundRef="AMPK" LocationX="20" LocationY="220" /><RuleParticipantFullShapeTag NodeReferenceModeAttrTag="full" RuleParticipantRefAttrTag="RPTOR(ulk1!1).ULK1(straptor!1)" LocationX="188" LocationY="120" /><RuleParticipantFullShapeTag NodeReferenceModeAttrTag="full" RuleParticipantRefAttrTag="RPTOR(S855_S859~O)" LocationX="409" LocationY="34" /><RuleParticipantFullShapeTag NodeReferenceModeAttrTag="full" RuleParticipantRefAttrTag="RPTOR(S792~P,S855_S859~PP,ulk1)" LocationX="235" LocationY="201" /><RuleParticipantFullShapeTag NodeReferenceModeAttrTag="full" RuleParticipantRefAttrTag="ULK1(S758~O)" LocationX="213" LocationY="34" /><RuleParticipantFullShapeTag NodeReferenceModeAttrTag="full" RuleParticipantRefAttrTag="AMPK(T172~P,ulk1!1).ULK1(S758~O,stampk!1)" LocationX="212" LocationY="220" /><RuleParticipantFullShapeTag NodeReferenceModeAttrTag="full" RuleParticipantRefAttrTag="AMPK(ST~O)" LocationX="83" LocationY="34" /><ReactionRuleShapeTag NodeReferenceModeAttrTag="full" ReactionRuleRef2AttrTag="r8" LocationX="266" LocationY="35" /><RuleParticipantFullShapeTag NodeReferenceModeAttrTag="full" RuleParticipantRefAttrTag="rapa(mtor)" LocationX="24" LocationY="189" /><RuleParticipantFullShapeTag NodeReferenceModeAttrTag="full" RuleParticipantRefAttrTag="EIF4EBP1(S65_T70~O)" LocationX="442" LocationY="220" /><RuleParticipantFullShapeTag NodeReferenceModeAttrTag="full" RuleParticipantRefAttrTag="EIF4EBP1(RCR!2,S65_T70~P).MTOR(HEAT!1).RPTOR(RNC!2,WD40!1)" LocationX="55" LocationY="137" /><ReactionRuleShapeTag NodeReferenceModeAttrTag="full" ReactionRuleRef2AttrTag="r5" LocationX="365" LocationY="162" /><RuleParticipantFullShapeTag NodeReferenceModeAttrTag="full" RuleParticipantRefAttrTag="AMPK(T172~P,ulk1)" LocationX="166" LocationY="187" /><RuleParticipantFullShapeTag NodeReferenceModeAttrTag="full" RuleParticipantRefAttrTag="AMBRA1(ST~O)" LocationX="17" LocationY="56" /><RuleParticipantFullShapeTag NodeReferenceModeAttrTag="full" RuleParticipantRefAttrTag="RPTOR(RNC)" LocationX="43" LocationY="162" /><RuleParticipantFullShapeTag NodeReferenceModeAttrTag="full" RuleParticipantRefAttrTag="AMPK(ulk1!1).ULK1(stampk!1)" LocationX="291" LocationY="34" /><RuleParticipantFullShapeTag NodeReferenceModeAttrTag="full" RuleParticipantRefAttrTag="ULK1(S317~P,straptor)" LocationX="191" LocationY="71" /><ReactionRuleShapeTag NodeReferenceModeAttrTag="full" ReactionRuleRef2AttrTag="r27" LocationX="436" LocationY="124" /><RuleParticipantFullShapeTag NodeReferenceModeAttrTag="full" RuleParticipantRefAttrTag="RPTOR(S792~P)" LocationX="292" LocationY="114" /><RuleParticipantFullShapeTag NodeReferenceModeAttrTag="full" RuleParticipantRefAttrTag="MTOR(HEAT!1).RPTOR(WD40!1,ulk1!2).ULK1(S758~O,stampk,straptor!2)" LocationX="159" LocationY="123" /><ReactionRuleShapeTag NodeReferenceModeAttrTag="full" ReactionRuleRef2AttrTag="r17" LocationX="465" LocationY="61" /><LocalizedCompoundShape NodeReferenceModeAttrTag="full" LocalizedCompoundRef="EIF4EBP1" LocationX="152" LocationY="34" /><ReactionRuleShapeTag NodeReferenceModeAttrTag="full" ReactionRuleRef2AttrTag="r9" LocationX="160" LocationY="94" /><ReactionRuleShapeTag NodeReferenceModeAttrTag="full" ReactionRuleRef2AttrTag="r13" LocationX="365" LocationY="180" /><RuleParticipantFullShapeTag NodeReferenceModeAttrTag="full" RuleParticipantRefAttrTag="RPTOR(RNC,S792~O,S855_S859~O,ulk1!1).ULK1(straptor!1)" LocationX="343" LocationY="79" /><ReactionRuleShapeTag NodeReferenceModeAttrTag="full" ReactionRuleRef2AttrTag="r7" LocationX="186" LocationY="222" /><ReactionRuleShapeTag NodeReferenceModeAttrTag="full" ReactionRuleRef2AttrTag="r23" LocationX="320" LocationY="35" /><RuleParticipantFullShapeTag NodeReferenceModeAttrTag="full" RuleParticipantRefAttrTag="RPTOR(S855_S859~P,ulk1!1).ULK1(S317~P,S778~P,straptor!1)" LocationX="386" LocationY="192" /><RuleParticipantFullShapeTag NodeReferenceModeAttrTag="full" RuleParticipantRefAttrTag="ULK1(S317~O,straptor)" LocationX="252" LocationY="76" /><RuleParticipantFullShapeTag NodeReferenceModeAttrTag="full" RuleParticipantRefAttrTag="MTOR(FRB!1,HEAT).rapa(mtor!1)" LocationX="14" LocationY="206" /><ReactionRuleShapeTag NodeReferenceModeAttrTag="full" ReactionRuleRef2AttrTag="r18" LocationX="348" LocationY="108" /><ReactionRuleShapeTag NodeReferenceModeAttrTag="full" ReactionRuleRef2AttrTag="r19" LocationX="194" LocationY="35" /><ReactionRuleShapeTag NodeReferenceModeAttrTag="full" ReactionRuleRef2AttrTag="r4" LocationX="265" LocationY="176" /><RuleParticipantFullShapeTag NodeReferenceModeAttrTag="full" RuleParticipantRefAttrTag="RPTOR(ulk1)" LocationX="219" LocationY="160" /><RuleParticipantFullShapeTag NodeReferenceModeAttrTag="full" RuleParticipantRefAttrTag="RPTOR(S792~P,ulk1!1).ULK1(S317~P,S778~P,straptor!1)" LocationX="307" LocationY="220" /><ReactionRuleShapeTag NodeReferenceModeAttrTag="full" ReactionRuleRef2AttrTag="r16" LocationX="153" LocationY="155" /><ReactionRuleShapeTag NodeReferenceModeAttrTag="full" ReactionRuleRef2AttrTag="r2" LocationX="320" LocationY="101" /><RuleParticipantFullShapeTag NodeReferenceModeAttrTag="full" RuleParticipantRefAttrTag="RPTOR(S855_S859~P)" LocationX="349" LocationY="34" /><RuleParticipantFullShapeTag NodeReferenceModeAttrTag="full" RuleParticipantRefAttrTag="RPTOR(S792~O,ulk1!1).ULK1(S317~P,S778~P,straptor!1)" LocationX="250" LocationY="220" /><RuleParticipantFullShapeTag NodeReferenceModeAttrTag="full" RuleParticipantRefAttrTag="RPTOR(S855_S859~PP,ulk1!1).ULK1(S317~P,S778~P,straptor!1)" LocationX="321" LocationY="191" /><ReactionRuleShapeTag NodeReferenceModeAttrTag="full" ReactionRuleRef2AttrTag="r22" LocationX="382" LocationY="35" /><ReactionRuleShapeTag NodeReferenceModeAttrTag="full" ReactionRuleRef2AttrTag="r14" LocationX="22" LocationY="81" /><LocalizedCompoundShape NodeReferenceModeAttrTag="full" LocalizedCompoundRef="ULK1" LocationX="20" LocationY="129" /><LocalizedCompoundShape NodeReferenceModeAttrTag="full" LocalizedCompoundRef="MTOR" LocationX="133" LocationY="34" /><RuleParticipantFullShapeTag NodeReferenceModeAttrTag="full" RuleParticipantRefAttrTag="MTOR(HEAT!1).RPTOR(WD40!1,ulk1!2).ULK1(S758~P,stampk,straptor!2)" LocationX="115" LocationY="99" /><ReactionRuleShapeTag NodeReferenceModeAttrTag="full" ReactionRuleRef2AttrTag="r15" LocationX="75" LocationY="58" /><ReactionRuleShapeTag NodeReferenceModeAttrTag="full" ReactionRuleRef2AttrTag="r26" LocationX="225" LocationY="92" /><ReactionRuleShapeTag NodeReferenceModeAttrTag="full" ReactionRuleRef2AttrTag="r0" LocationX="50" LocationY="221" /><RuleParticipantFullShapeTag NodeReferenceModeAttrTag="full" RuleParticipantRefAttrTag="MTOR(FRB,HEAT)" LocationX="81" LocationY="220" /><ReactionRuleShapeTag NodeReferenceModeAttrTag="full" ReactionRuleRef2AttrTag="r12" LocationX="378" LocationY="222" /><RuleParticipantFullShapeTag NodeReferenceModeAttrTag="full" RuleParticipantRefAttrTag="ULK1(straptor)" LocationX="260" LocationY="132" /><ReactionRuleShapeTag NodeReferenceModeAttrTag="full" ReactionRuleRef2AttrTag="r3" LocationX="229" LocationY="128" /><RuleParticipantFullShapeTag NodeReferenceModeAttrTag="full" RuleParticipantRefAttrTag="EIF4EBP1(RCR)" LocationX="97" LocationY="214" /><ReactionRuleShapeTag NodeReferenceModeAttrTag="full" ReactionRuleRef2AttrTag="r25" LocationX="115" LocationY="35" /><RuleParticipantFullShapeTag NodeReferenceModeAttrTag="full" RuleParticipantRefAttrTag="AMPK(ST~P)" LocationX="106" LocationY="68" /><RuleParticipantFullShapeTag NodeReferenceModeAttrTag="full" RuleParticipantRefAttrTag="AMPK(ST~O,T172~P,ulk1!1).ULK1(S778~O,stampk!1)" LocationX="456" LocationY="34" /><RuleParticipantFullShapeTag NodeReferenceModeAttrTag="full" RuleParticipantRefAttrTag="ULK1(S758~P)" LocationX="165" LocationY="34" /><RuleParticipantFullShapeTag NodeReferenceModeAttrTag="full" RuleParticipantRefAttrTag="EIF4EBP1(RCR!1,S65_T70~O).RPTOR(RNC!1,S792~O,S855_S859~O,ulk1)" LocationX="367" LocationY="194" /><RuleParticipantFullShapeTag NodeReferenceModeAttrTag="full" RuleParticipantRefAttrTag="RPTOR(S792~P,S855_S859~PP,ulk1!1).ULK1(straptor!1)" LocationX="273" LocationY="204" /><RuleParticipantFullShapeTag NodeReferenceModeAttrTag="full" RuleParticipantRefAttrTag="RPTOR(RNC,S792~O,S855_S859~O,ulk1)" LocationX="353" LocationY="124" /><ReactionRuleShapeTag NodeReferenceModeAttrTag="full" ReactionRuleRef2AttrTag="r11" LocationX="288" LocationY="222" /><RuleParticipantFullShapeTag NodeReferenceModeAttrTag="full" RuleParticipantRefAttrTag="AMPK(ulk1)" LocationX="229" LocationY="34" /><RuleParticipantFullShapeTag NodeReferenceModeAttrTag="full" RuleParticipantRefAttrTag="ULK1(stampk)" LocationX="283" LocationY="34" /><RuleParticipantFullShapeTag NodeReferenceModeAttrTag="full" RuleParticipantRefAttrTag="AMPK(ST~O,T172~P,ulk1!1).ULK1(S778~P,stampk!1)" LocationX="438" LocationY="34" /><ReactionRuleShapeTag NodeReferenceModeAttrTag="full" ReactionRuleRef2AttrTag="r6" LocationX="78" LocationY="186" /><RuleParticipantFullShapeTag NodeReferenceModeAttrTag="full" RuleParticipantRefAttrTag="ULK1(S758~O,stampk)" LocationX="204" LocationY="220" /><RuleParticipantFullShapeTag NodeReferenceModeAttrTag="full" RuleParticipantRefAttrTag="EIF4EBP1(RCR!1).RPTOR(RNC!1)" LocationX="100" LocationY="162" /><RuleParticipantFullShapeTag NodeReferenceModeAttrTag="full" RuleParticipantRefAttrTag="AMPK(ST~O,T172~P,ulk1!1).ULK1(S317~P,stampk!1,straptor)" LocationX="177" LocationY="160" /><ReactionRuleShapeTag NodeReferenceModeAttrTag="full" ReactionRuleRef2AttrTag="r24" LocationX="22" LocationY="35" /><RuleParticipantFullShapeTag NodeReferenceModeAttrTag="full" RuleParticipantRefAttrTag="AMPK(ST~O,T172~P,ulk1!1).ULK1(S317~O,stampk!1,straptor)" LocationX="128" LocationY="129" /><ReactionRuleShapeTag NodeReferenceModeAttrTag="molecule" ReactionRuleRef2AttrTag="r9" LocationX="597" LocationY="273" /><RuleParticipantShortShapeTag NodeReferenceModeAttrTag="molecule" RuleParticipantRefAttrTag="MTOR(FRB,HEAT)" LocationX="348" LocationY="128" /><ReactionRuleShapeTag NodeReferenceModeAttrTag="molecule" ReactionRuleRef2AttrTag="r2" LocationX="151" LocationY="372" /><ReactionRuleShapeTag NodeReferenceModeAttrTag="molecule" ReactionRuleRef2AttrTag="r14" LocationX="273" LocationY="485" /><RuleParticipantShortShapeTag NodeReferenceModeAttrTag="molecule" RuleParticipantRefAttrTag="AMBRA1(ST~O)" LocationX="279" LocationY="430" /><RuleParticipantShortShapeTag NodeReferenceModeAttrTag="molecule" RuleParticipantRefAttrTag="MTOR(FRB!1,HEAT).rapa(mtor!1)" LocationX="414" LocationY="76" /><ReactionRuleShapeTag NodeReferenceModeAttrTag="molecule" ReactionRuleRef2AttrTag="r13" LocationX="21" LocationY="376" /><ReactionRuleShapeTag NodeReferenceModeAttrTag="molecule" ReactionRuleRef2AttrTag="r25" LocationX="373" LocationY="336" /><RuleParticipantShortShapeTag NodeReferenceModeAttrTag="molecule" RuleParticipantRefAttrTag="MTOR(HEAT!1).RPTOR(WD40!1,ulk1!2).ULK1(S758~O,stampk,straptor!2)" LocationX="625" LocationY="245" /><ReactionRuleShapeTag NodeReferenceModeAttrTag="molecule" ReactionRuleRef2AttrTag="r20" LocationX="250" LocationY="231" /><RuleParticipantShortShapeTag NodeReferenceModeAttrTag="molecule" RuleParticipantRefAttrTag="MTOR(FRB,HEAT!1).RPTOR(WD40!1)" LocationX="445" LocationY="156" /><LocalizedCompoundShape NodeReferenceModeAttrTag="molecule" LocalizedCompoundRef="AMBRA1" LocationX="665" LocationY="679" /><RuleParticipantShortShapeTag NodeReferenceModeAttrTag="molecule" RuleParticipantRefAttrTag="EIF4EBP1(RCR!2,S65_T70~O).MTOR(HEAT!1).RPTOR(RNC!2,WD40!1)" LocationX="636" LocationY="364" /><ReactionRuleShapeTag NodeReferenceModeAttrTag="molecule" ReactionRuleRef2AttrTag="r4" LocationX="151" LocationY="318" /><RuleParticipantShortShapeTag NodeReferenceModeAttrTag="molecule" RuleParticipantRefAttrTag="RPTOR(WD40)" LocationX="467" LocationY="231" /><LocalizedCompoundShape NodeReferenceModeAttrTag="molecule" LocalizedCompoundRef="MTOR" LocationX="449" LocationY="730" /><RuleParticipantShortShapeTag NodeReferenceModeAttrTag="molecule" RuleParticipantRefAttrTag="EIF4EBP1(RCR!1,S65_T70~O).RPTOR(RNC!1,S792~O,S855_S859~O,ulk1)" LocationX="123" LocationY="229" /><ReactionRuleShapeTag NodeReferenceModeAttrTag="molecule" ReactionRuleRef2AttrTag="r10" LocationX="615" LocationY="396" /><ReactionRuleShapeTag NodeReferenceModeAttrTag="molecule" ReactionRuleRef2AttrTag="r22" LocationX="507" LocationY="203" /><RuleParticipantShortShapeTag NodeReferenceModeAttrTag="molecule" RuleParticipantRefAttrTag="AMPK(T172~P,ulk1!1).ULK1(S758~O,stampk!1)" LocationX="456" LocationY="468" /><ReactionRuleShapeTag NodeReferenceModeAttrTag="molecule" ReactionRuleRef2AttrTag="r24" LocationX="301" LocationY="389" /><ReactionRuleShapeTag NodeReferenceModeAttrTag="molecule" ReactionRuleRef2AttrTag="r26" LocationX="182" LocationY="546" /><LocalizedCompoundShape NodeReferenceModeAttrTag="molecule" LocalizedCompoundRef="EIF4EBP1" LocationX="613" LocationY="698" /><ReactionRuleShapeTag NodeReferenceModeAttrTag="molecule" ReactionRuleRef2AttrTag="r28" LocationX="440" LocationY="275" /><RuleParticipantShortShapeTag NodeReferenceModeAttrTag="molecule" RuleParticipantRefAttrTag="EIF4EBP1(RCR,S65_T70~O)" LocationX="193" LocationY="235" /><LocalizedCompoundShape NodeReferenceModeAttrTag="molecule" LocalizedCompoundRef="rapa" LocationX="342" LocationY="746" /><ReactionRuleShapeTag NodeReferenceModeAttrTag="molecule" ReactionRuleRef2AttrTag="r11" LocationX="58" LocationY="394" /><ReactionRuleShapeTag NodeReferenceModeAttrTag="molecule" ReactionRuleRef2AttrTag="r15" LocationX="381" LocationY="422" /><ReactionRuleShapeTag NodeReferenceModeAttrTag="molecule" ReactionRuleRef2AttrTag="r23" LocationX="523" LocationY="231" /><RuleParticipantShortShapeTag NodeReferenceModeAttrTag="molecule" RuleParticipantRefAttrTag="RPTOR(RNC,S792~O,S855_S859~O,ulk1!1).ULK1(straptor!1)" LocationX="51" LocationY="339" /><RuleParticipantShortShapeTag NodeReferenceModeAttrTag="molecule" RuleParticipantRefAttrTag="ULK1(straptor)" LocationX="249" LocationY="546" /><LocalizedCompoundShape NodeReferenceModeAttrTag="molecule" LocalizedCompoundRef="AMPK" LocationX="397" LocationY="733" /><ReactionRuleShapeTag NodeReferenceModeAttrTag="molecule" ReactionRuleRef2AttrTag="r17" LocationX="430" LocationY="500" /><ReactionRuleShapeTag NodeReferenceModeAttrTag="molecule" ReactionRuleRef2AttrTag="r27" LocationX="234" LocationY="610" /><ReactionRuleShapeTag NodeReferenceModeAttrTag="molecule" ReactionRuleRef2AttrTag="r7" LocationX="542" LocationY="493" /><ReactionRuleShapeTag NodeReferenceModeAttrTag="molecule" ReactionRuleRef2AttrTag="r16" LocationX="488" LocationY="431" /><LocalizedCompoundShape NodeReferenceModeAttrTag="molecule" LocalizedCompoundRef="RPTOR" LocationX="502" LocationY="717" /><RuleParticipantShortShapeTag NodeReferenceModeAttrTag="molecule" RuleParticipantRefAttrTag="rapa(mtor)" LocationX="343" LocationY="52" /><ReactionRuleShapeTag NodeReferenceModeAttrTag="molecule" ReactionRuleRef2AttrTag="r6" LocationX="202" LocationY="275" /><ReactionRuleShapeTag NodeReferenceModeAttrTag="molecule" ReactionRuleRef2AttrTag="r3" LocationX="150" LocationY="344" /><RuleParticipantShortShapeTag NodeReferenceModeAttrTag="molecule" RuleParticipantRefAttrTag="AMPK(T172~P,ulk1)" LocationX="417" LocationY="318" /><ReactionRuleShapeTag NodeReferenceModeAttrTag="molecule" ReactionRuleRef2AttrTag="r18" LocationX="473" LocationY="295" /><ReactionRuleShapeTag NodeReferenceModeAttrTag="molecule" ReactionRuleRef2AttrTag="r8" LocationX="434" LocationY="454" /><ReactionRuleShapeTag NodeReferenceModeAttrTag="molecule" ReactionRuleRef2AttrTag="r1" LocationX="408" LocationY="156" /><ReactionRuleShapeTag NodeReferenceModeAttrTag="molecule" ReactionRuleRef2AttrTag="r19" LocationX="197" LocationY="582" /><ReactionRuleShapeTag NodeReferenceModeAttrTag="molecule" ReactionRuleRef2AttrTag="r5" LocationX="204" LocationY="191" /><LocalizedCompoundShape NodeReferenceModeAttrTag="molecule" LocalizedCompoundRef="ULK1" LocationX="570" LocationY="715" /><ReactionRuleShapeTag NodeReferenceModeAttrTag="molecule" ReactionRuleRef2AttrTag="r12" LocationX="9" LocationY="341" /><ReactionRuleShapeTag NodeReferenceModeAttrTag="molecule" ReactionRuleRef2AttrTag="r21" LocationX="479" LocationY="177" /><ReactionRuleShapeTag NodeReferenceModeAttrTag="molecule" ReactionRuleRef2AttrTag="r0" LocationX="381" LocationY="79" /></Diagram><Version Name="model" KeyValue="144831934" BranchId="143194579" Archived="0" Date="25-Nov-2018 05:39:52" FromVersionable="false"><Owner Name="MolecularPD" Identifier="143102837" /><GroupAccess Type="1" /><Annotation>cloned from 'model' owned by user mblinov
</Annotation></Version><ModelUnitSystem VolumeSubstanceUnit="molecules" MembraneSubstanceUnit="molecules" LumpedReactionSubstanceUnit="molecules" VolumeUnit="um3" AreaUnit="um2" LengthUnit="um" TimeUnit="s" /></Model><SimulationSpec Name="NFSim app" Stochastic="false" UseConcentration="false" RuleBased="true" RandomizeInitCondition="false" InsufficientIterations="false" InsufficientMaxMolecules="false"><NetworkConstraints RbmMaxIteration="3" RbmMaxMoleculesPerSpecies="10" RbmSpeciesLimit="800" RbmReactionsLimit="2500" /><Annotation>cloned from 'NFSim app' owned by user mblinov
</Annotation><Geometry Name="non-spatial282137751" Dimension="0"><Annotation>cloned from 'non-spatial282137751' owned by user mblinov
</Annotation><Extent X="10.0" Y="10.0" Z="10.0" /><Origin X="0.0" Y="0.0" Z="0.0" /><SubVolume Name="Compartment" Handle="0" Type="Compartmental" KeyValue="143194566" /><Version Name="non-spatial282137751" KeyValue="143194562" BranchId="143194563" Archived="0" Date="24-Oct-2018 15:37:26" FromVersionable="false"><Owner Name="MolecularPD" Identifier="143102837" /><GroupAccess Type="1" /><Annotation>cloned from 'non-spatial282137751' owned by user mblinov
</Annotation></Version></Geometry><GeometryContext><FeatureMapping Feature="c0" GeometryClass="Compartment" SubVolume="Compartment" Size="10.0"><BoundariesTypes Xm="Flux" Xp="Flux" Ym="Flux" Yp="Flux" Zm="Flux" Zp="Flux" /></FeatureMapping></GeometryContext><ReactionContext><LocalizedCompoundSpec LocalizedCompoundRef="RPTOR" ForceConstant="false" WellMixed="false" ForceContinuous="false"><InitialCount>RPTOR_cnpc</InitialCount><Diffusion>0.0</Diffusion></LocalizedCompoundSpec><LocalizedCompoundSpec LocalizedCompoundRef="ULK1" ForceConstant="false" WellMixed="false" ForceContinuous="false"><InitialCount>ULK1_cnpc</InitialCount><Diffusion>0.0</Diffusion></LocalizedCompoundSpec><LocalizedCompoundSpec LocalizedCompoundRef="MTOR" ForceConstant="false" WellMixed="false" ForceContinuous="false"><InitialCount>MTOR_cnpc</InitialCount><Diffusion>0.0</Diffusion></LocalizedCompoundSpec><LocalizedCompoundSpec LocalizedCompoundRef="EIF4EBP1" ForceConstant="false" WellMixed="false" ForceContinuous="false"><InitialCount>EIF4EBP1_cnpc</InitialCount><Diffusion>0.0</Diffusion></LocalizedCompoundSpec><LocalizedCompoundSpec LocalizedCompoundRef="AMPK" ForceConstant="false" WellMixed="false" ForceContinuous="false"><InitialCount>AMPK_cnpc_0</InitialCount><Diffusion>0.0</Diffusion></LocalizedCompoundSpec><LocalizedCompoundSpec LocalizedCompoundRef="rapa" ForceConstant="false" WellMixed="false" ForceContinuous="false"><InitialCount>rapa_cnpc_0</InitialCount><Diffusion>0.0</Diffusion></LocalizedCompoundSpec><LocalizedCompoundSpec LocalizedCompoundRef="AMBRA1" ForceConstant="false" WellMixed="false" ForceContinuous="false"><InitialCount>AMBRA1_cnpc</InitialCount><Diffusion>0.0</Diffusion></LocalizedCompoundSpec><ReactionRuleSpecs><ReactionRuleSpec ReactionRuleRef="r0" ReactionRuleMapping="included" /><ReactionRuleSpec ReactionRuleRef="r1" ReactionRuleMapping="included" /><ReactionRuleSpec ReactionRuleRef="r2" ReactionRuleMapping="included" /><ReactionRuleSpec ReactionRuleRef="r3" ReactionRuleMapping="included" /><ReactionRuleSpec ReactionRuleRef="r4" ReactionRuleMapping="included" /><ReactionRuleSpec ReactionRuleRef="r5" ReactionRuleMapping="included" /><ReactionRuleSpec ReactionRuleRef="r6" ReactionRuleMapping="included" /><ReactionRuleSpec ReactionRuleRef="r7" ReactionRuleMapping="included" /><ReactionRuleSpec ReactionRuleRef="r8" ReactionRuleMapping="included" /><ReactionRuleSpec ReactionRuleRef="r9" ReactionRuleMapping="included" /><ReactionRuleSpec ReactionRuleRef="r10" ReactionRuleMapping="included" /><ReactionRuleSpec ReactionRuleRef="r11" ReactionRuleMapping="included" /><ReactionRuleSpec ReactionRuleRef="r12" ReactionRuleMapping="included" /><ReactionRuleSpec ReactionRuleRef="r13" ReactionRuleMapping="included" /><ReactionRuleSpec ReactionRuleRef="r14" ReactionRuleMapping="included" /><ReactionRuleSpec ReactionRuleRef="r15" ReactionRuleMapping="included" /><ReactionRuleSpec ReactionRuleRef="r16" ReactionRuleMapping="included" /><ReactionRuleSpec ReactionRuleRef="r17" ReactionRuleMapping="included" /><ReactionRuleSpec ReactionRuleRef="r18" ReactionRuleMapping="included" /><ReactionRuleSpec ReactionRuleRef="r19" ReactionRuleMapping="included" /><ReactionRuleSpec ReactionRuleRef="r20" ReactionRuleMapping="included" /><ReactionRuleSpec ReactionRuleRef="r21" ReactionRuleMapping="included" /><ReactionRuleSpec ReactionRuleRef="r22" ReactionRuleMapping="included" /><ReactionRuleSpec ReactionRuleRef="r23" ReactionRuleMapping="included" /><ReactionRuleSpec ReactionRuleRef="r24" ReactionRuleMapping="included" /><ReactionRuleSpec ReactionRuleRef="r25" ReactionRuleMapping="included" /><ReactionRuleSpec ReactionRuleRef="r26" ReactionRuleMapping="included" /><ReactionRuleSpec ReactionRuleRef="r27" ReactionRuleMapping="included" /><ReactionRuleSpec ReactionRuleRef="r28" ReactionRuleMapping="included" /></ReactionRuleSpecs></ReactionContext><MathDescription Name="NFSim app_generated"><Annotation>cloned from 'NFSim app_generated' owned by user mblinov
</Annotation><ParticleMolecularType Name="rapa"><Component Name="mtor" /></ParticleMolecularType><ParticleMolecularType Name="MTOR"><Component Name="HEAT" /><Component Name="FRB" /></ParticleMolecularType><ParticleMolecularType Name="RPTOR"><Component Name="RNC" /><Component Name="ulk1" /><Component Name="WD40" /><Component Name="S792"><AllowableState Name="O" /><AllowableState Name="P" /></Component><Component Name="S855_S859"><AllowableState Name="O" /><AllowableState Name="P" /><AllowableState Name="PP" /></Component></ParticleMolecularType><ParticleMolecularType Name="ULK1"><Component Name="straptor" /><Component Name="stampk" /><Component Name="S758"><AllowableState Name="O" /><AllowableState Name="P" /></Component><Component Name="S317"><AllowableState Name="O" /><AllowableState Name="P" /></Component><Component Name="S778"><AllowableState Name="O" /><AllowableState Name="P" /></Component></ParticleMolecularType><ParticleMolecularType Name="EIF4EBP1"><Component Name="RCR" /><Component Name="S65_T70"><AllowableState Name="O" /><AllowableState Name="P" /></Component></ParticleMolecularType><ParticleMolecularType Name="AMPK"><Component Name="ulk1" /><Component Name="T172"><AllowableState Name="O" /><AllowableState Name="P" /></Component><Component Name="ST"><AllowableState Name="O" /><AllowableState Name="P" /></Component></ParticleMolecularType><ParticleMolecularType Name="AMBRA1"><Component Name="ST"><AllowableState Name="O" /><AllowableState Name="P" /></Component></ParticleMolecularType><Constant Name="_F_">96480.0</Constant><Constant Name="_F_nmol_">9.648E-5</Constant><Constant Name="_N_pmol_">6.02E11</Constant><Constant Name="_PI_">3.141592653589793</Constant><Constant Name="_R_">8314.0</Constant><Constant Name="_T_">300.0</Constant><Constant Name="a1">1.0</Constant><Constant Name="a2">1.0</Constant><Constant Name="a3">1.0</Constant><Constant Name="a4">1.0E-5</Constant><Constant Name="a5">1.0E-5</Constant><Constant Name="AMBRA1_cnpc">10000.0</Constant><Constant Name="AMPK_cnpc">60000.0</Constant><Constant Name="AMPK_cnpc_0">30000.0</Constant><Constant Name="d1">0.01</Constant><Constant Name="d2">0.1</Constant><Constant Name="d3">0.1</Constant><Constant Name="d3max">10.0</Constant><Constant Name="d4">1.0</Constant><Constant Name="d5">10.0</Constant><Constant Name="EIF4EBP1_cnpc">10000.0</Constant><Constant Name="KMOLE">(1.0 / 602.0)</Constant><Constant Name="MTOR_cnpc">20000.0</Constant><Constant Name="p1">10.0</Constant><Constant Name="p2">10.0</Constant><Constant Name="p3">10.0</Constant><Constant Name="p4">10.0</Constant><Constant Name="p5">1.0E-4</Constant><Constant Name="p6">1.0E-6</Constant><Constant Name="p7">10.0</Constant><Constant Name="p8">10.0</Constant><Constant Name="p9">0.0</Constant><Constant Name="rapa_cnpc">3000.0</Constant><Constant Name="rapa_cnpc_0">0.0</Constant><Constant Name="RPTOR_cnpc">20000.0</Constant><Constant Name="Size_c0">10.0</Constant><Constant Name="u0">0.01</Constant><Constant Name="u1">0.001</Constant><Constant Name="u2">1.0E-4</Constant><Constant Name="ULK1_cnpc">10000.0</Constant><VolumeParticleSpeciesPattern Location="c0" Name="speciesPattern0" Domain="Compartment"><MolecularType Name="EIF4EBP1" MatchLabel="*"><Component Name="RCR" State="*" Bond="?" /><Component Name="S65_T70" State="P" Bond="-" /></MolecularType></VolumeParticleSpeciesPattern><VolumeParticleSpeciesPattern Location="c0" Name="speciesPattern1" Domain="Compartment"><MolecularType Name="AMBRA1" MatchLabel="*"><Component Name="ST" State="P" Bond="-" /></MolecularType></VolumeParticleSpeciesPattern><VolumeParticleSpeciesPattern Location="c0" Name="speciesPattern10" Domain="Compartment"><MolecularType Name="RPTOR" MatchLabel="*"><Component Name="RNC" State="*" Bond="?" /><Component Name="ulk1" State="*" Bond="1" /><Component Name="WD40" State="*" Bond="?" /><Component Name="S792" State="*" Bond="?" /><Component Name="S855_S859" State="*" Bond="?" /></MolecularType><MolecularType Name="ULK1" MatchLabel="*"><Component Name="straptor" State="*" Bond="1" /><Component Name="stampk" State="*" Bond="?" /><Component Name="S758" State="*" Bond="?" /><Component Name="S317" State="*" Bond="?" /><Component Name="S778" State="*" Bond="?" /></MolecularType></VolumeParticleSpeciesPattern><VolumeParticleSpeciesPattern Location="c0" Name="speciesPattern11" Domain="Compartment"><MolecularType Name="RPTOR" MatchLabel="*"><Component Name="RNC" State="*" Bond="?" /><Component Name="ulk1" State="*" Bond="-" /><Component Name="WD40" State="*" Bond="?" /><Component Name="S792" State="*" Bond="?" /><Component Name="S855_S859" State="*" Bond="?" /></MolecularType></VolumeParticleSpeciesPattern><VolumeParticleSpeciesPattern Location="c0" Name="speciesPattern12" Domain="Compartment"><MolecularType Name="RPTOR" MatchLabel="*"><Component Name="RNC" State="*" Bond="?" /><Component Name="ulk1" State="*" Bond="1" /><Component Name="WD40" State="*" Bond="?" /><Component Name="S792" State="P" Bond="-" /><Component Name="S855_S859" State="PP" Bond="-" /></MolecularType><MolecularType Name="ULK1" MatchLabel="*"><Component Name="straptor" State="*" Bond="1" /><Component Name="stampk" State="*" Bond="?" /><Component Name="S758" State="*" Bond="?" /><Component Name="S317" State="*" Bond="?" /><Component Name="S778" State="*" Bond="?" /></MolecularType></VolumeParticleSpeciesPattern><VolumeParticleSpeciesPattern Location="c0" Name="speciesPattern13" Domain="Compartment"><MolecularType Name="RPTOR" MatchLabel="*"><Component Name="RNC" State="*" Bond="?" /><Component Name="ulk1" State="*" Bond="-" /><Component Name="WD40" State="*" Bond="?" /><Component Name="S792" State="P" Bond="-" /><Component Name="S855_S859" State="PP" Bond="-" /></MolecularType></VolumeParticleSpeciesPattern><VolumeParticleSpeciesPattern Location="c0" Name="speciesPattern14" Domain="Compartment"><MolecularType Name="EIF4EBP1" MatchLabel="*"><Component Name="RCR" State="*" Bond="-" /><Component Name="S65_T70" State="O" Bond="-" /></MolecularType></VolumeParticleSpeciesPattern><VolumeParticleSpeciesPattern Location="c0" Name="speciesPattern15" Domain="Compartment"><MolecularType Name="RPTOR" MatchLabel="*"><Component Name="RNC" State="*" Bond="1" /><Component Name="ulk1" State="*" Bond="-" /><Component Name="WD40" State="*" Bond="?" /><Component Name="S792" State="O" Bond="-" /><Component Name="S855_S859" State="O" Bond="-" /></MolecularType><MolecularType Name="EIF4EBP1" MatchLabel="*"><Component Name="RCR" State="*" Bond="1" /><Component Name="S65_T70" State="O" Bond="-" /></MolecularType></VolumeParticleSpeciesPattern><VolumeParticleSpeciesPattern Location="c0" Name="speciesPattern16" Domain="Compartment"><MolecularType Name="RPTOR" MatchLabel="*"><Component Name="RNC" State="*" Bond="1" /><Component Name="ulk1" State="*" Bond="?" /><Component Name="WD40" State="*" Bond="?" /><Component Name="S792" State="*" Bond="?" /><Component Name="S855_S859" State="*" Bond="?" /></MolecularType><MolecularType Name="EIF4EBP1" MatchLabel="*"><Component Name="RCR" State="*" Bond="1" /><Component Name="S65_T70" State="*" Bond="?" /></MolecularType></VolumeParticleSpeciesPattern><VolumeParticleSpeciesPattern Location="c0" Name="speciesPattern17" Domain="Compartment"><MolecularType Name="RPTOR" MatchLabel="*"><Component Name="RNC" State="*" Bond="-" /><Component Name="ulk1" State="*" Bond="?" /><Component Name="WD40" State="*" Bond="?" /><Component Name="S792" State="*" Bond="?" /><Component Name="S855_S859" State="*" Bond="?" /></MolecularType></VolumeParticleSpeciesPattern><VolumeParticleSpeciesPattern Location="c0" Name="speciesPattern18" Domain="Compartment"><MolecularType Name="EIF4EBP1" MatchLabel="*"><Component Name="RCR" State="*" Bond="-" /><Component Name="S65_T70" State="*" Bond="?" /></MolecularType></VolumeParticleSpeciesPattern><VolumeParticleSpeciesPattern Location="c0" Name="speciesPattern19" Domain="Compartment"><MolecularType Name="AMPK" MatchLabel="*"><Component Name="ulk1" State="*" Bond="-" /><Component Name="T172" State="P" Bond="-" /><Component Name="ST" State="*" Bond="?" /></MolecularType></VolumeParticleSpeciesPattern><VolumeParticleSpeciesPattern Location="c0" Name="speciesPattern2" Domain="Compartment"><MolecularType Name="rapa" MatchLabel="*"><Component Name="mtor" State="*" Bond="-" /></MolecularType></VolumeParticleSpeciesPattern><VolumeParticleSpeciesPattern Location="c0" Name="speciesPattern20" Domain="Compartment"><MolecularType Name="ULK1" MatchLabel="*"><Component Name="straptor" State="*" Bond="?" /><Component Name="stampk" State="*" Bond="-" /><Component Name="S758" State="O" Bond="-" /><Component Name="S317" State="*" Bond="?" /><Component Name="S778" State="*" Bond="?" /></MolecularType></VolumeParticleSpeciesPattern><VolumeParticleSpeciesPattern Location="c0" Name="speciesPattern21" Domain="Compartment"><MolecularType Name="AMPK" MatchLabel="*"><Component Name="ulk1" State="*" Bond="1" /><Component Name="T172" State="P" Bond="-" /><Component Name="ST" State="*" Bond="?" /></MolecularType><MolecularType Name="ULK1" MatchLabel="*"><Component Name="straptor" State="*" Bond="?" /><Component Name="stampk" State="*" Bond="1" /><Component Name="S758" State="O" Bond="-" /><Component Name="S317" State="*" Bond="?" /><Component Name="S778" State="*" Bond="?" /></MolecularType></VolumeParticleSpeciesPattern><VolumeParticleSpeciesPattern Location="c0" Name="speciesPattern22" Domain="Compartment"><MolecularType Name="AMPK" MatchLabel="*"><Component Name="ulk1" State="*" Bond="1" /><Component Name="T172" State="*" Bond="?" /><Component Name="ST" State="*" Bond="?" /></MolecularType><MolecularType Name="ULK1" MatchLabel="*"><Component Name="straptor" State="*" Bond="?" /><Component Name="stampk" State="*" Bond="1" /><Component Name="S758" State="*" Bond="?" /><Component Name="S317" State="*" Bond="?" /><Component Name="S778" State="*" Bond="?" /></MolecularType></VolumeParticleSpeciesPattern><VolumeParticleSpeciesPattern Location="c0" Name="speciesPattern23" Domain="Compartment"><MolecularType Name="AMPK" MatchLabel="*"><Component Name="ulk1" State="*" Bond="-" /><Component Name="T172" State="*" Bond="?" /><Component Name="ST" State="*" Bond="?" /></MolecularType></VolumeParticleSpeciesPattern><VolumeParticleSpeciesPattern Location="c0" Name="speciesPattern24" Domain="Compartment"><MolecularType Name="ULK1" MatchLabel="*"><Component Name="straptor" State="*" Bond="?" /><Component Name="stampk" State="*" Bond="-" /><Component Name="S758" State="*" Bond="?" /><Component Name="S317" State="*" Bond="?" /><Component Name="S778" State="*" Bond="?" /></MolecularType></VolumeParticleSpeciesPattern><VolumeParticleSpeciesPattern Location="c0" Name="speciesPattern25" Domain="Compartment"><MolecularType Name="MTOR" MatchLabel="*"><Component Name="HEAT" State="*" Bond="1" /><Component Name="FRB" State="*" Bond="?" /></MolecularType><MolecularType Name="RPTOR" MatchLabel="*"><Component Name="RNC" State="*" Bond="?" /><Component Name="ulk1" State="*" Bond="2" /><Component Name="WD40" State="*" Bond="1" /><Component Name="S792" State="*" Bond="?" /><Component Name="S855_S859" State="*" Bond="?" /></MolecularType><MolecularType Name="ULK1" MatchLabel="*"><Component Name="straptor" State="*" Bond="2" /><Component Name="stampk" State="*" Bond="-" /><Component Name="S758" State="O" Bond="-" /><Component Name="S317" State="*" Bond="?" /><Component Name="S778" State="*" Bond="?" /></MolecularType></VolumeParticleSpeciesPattern><VolumeParticleSpeciesPattern Location="c0" Name="speciesPattern26" Domain="Compartment"><MolecularType Name="MTOR" MatchLabel="*"><Component Name="HEAT" State="*" Bond="1" /><Component Name="FRB" State="*" Bond="?" /></MolecularType><MolecularType Name="RPTOR" MatchLabel="*"><Component Name="RNC" State="*" Bond="?" /><Component Name="ulk1" State="*" Bond="2" /><Component Name="WD40" State="*" Bond="1" /><Component Name="S792" State="*" Bond="?" /><Component Name="S855_S859" State="*" Bond="?" /></MolecularType><MolecularType Name="ULK1" MatchLabel="*"><Component Name="straptor" State="*" Bond="2" /><Component Name="stampk" State="*" Bond="-" /><Component Name="S758" State="P" Bond="-" /><Component Name="S317" State="*" Bond="?" /><Component Name="S778" State="*" Bond="?" /></MolecularType></VolumeParticleSpeciesPattern><VolumeParticleSpeciesPattern Location="c0" Name="speciesPattern27" Domain="Compartment"><MolecularType Name="MTOR" MatchLabel="*"><Component Name="HEAT" State="*" Bond="1" /><Component Name="FRB" State="*" Bond="?" /></MolecularType><MolecularType Name="RPTOR" MatchLabel="*"><Component Name="RNC" State="*" Bond="2" /><Component Name="ulk1" State="*" Bond="?" /><Component Name="WD40" State="*" Bond="1" /><Component Name="S792" State="*" Bond="?" /><Component Name="S855_S859" State="*" Bond="?" /></MolecularType><MolecularType Name="EIF4EBP1" MatchLabel="*"><Component Name="RCR" State="*" Bond="2" /><Component Name="S65_T70" State="O" Bond="-" /></MolecularType></VolumeParticleSpeciesPattern><VolumeParticleSpeciesPattern Location="c0" Name="speciesPattern28" Domain="Compartment"><MolecularType Name="MTOR" MatchLabel="*"><Component Name="HEAT" State="*" Bond="1" /><Component Name="FRB" State="*" Bond="?" /></MolecularType><MolecularType Name="RPTOR" MatchLabel="*"><Component Name="RNC" State="*" Bond="2" /><Component Name="ulk1" State="*" Bond="?" /><Component Name="WD40" State="*" Bond="1" /><Component Name="S792" State="*" Bond="?" /><Component Name="S855_S859" State="*" Bond="?" /></MolecularType><MolecularType Name="EIF4EBP1" MatchLabel="*"><Component Name="RCR" State="*" Bond="2" /><Component Name="S65_T70" State="P" Bond="-" /></MolecularType></VolumeParticleSpeciesPattern><VolumeParticleSpeciesPattern Location="c0" Name="speciesPattern29" Domain="Compartment"><MolecularType Name="RPTOR" MatchLabel="*"><Component Name="RNC" State="*" Bond="?" /><Component Name="ulk1" State="*" Bond="1" /><Component Name="WD40" State="*" Bond="?" /><Component Name="S792" State="O" Bond="-" /><Component Name="S855_S859" State="*" Bond="?" /></MolecularType><MolecularType Name="ULK1" MatchLabel="*"><Component Name="straptor" State="*" Bond="1" /><Component Name="stampk" State="*" Bond="?" /><Component Name="S758" State="*" Bond="?" /><Component Name="S317" State="P" Bond="-" /><Component Name="S778" State="P" Bond="-" /></MolecularType></VolumeParticleSpeciesPattern><VolumeParticleSpeciesPattern Location="c0" Name="speciesPattern3" Domain="Compartment"><MolecularType Name="MTOR" MatchLabel="*"><Component Name="HEAT" State="*" Bond="-" /><Component Name="FRB" State="*" Bond="-" /></MolecularType></VolumeParticleSpeciesPattern><VolumeParticleSpeciesPattern Location="c0" Name="speciesPattern30" Domain="Compartment"><MolecularType Name="RPTOR" MatchLabel="*"><Component Name="RNC" State="*" Bond="?" /><Component Name="ulk1" State="*" Bond="1" /><Component Name="WD40" State="*" Bond="?" /><Component Name="S792" State="P" Bond="-" /><Component Name="S855_S859" State="*" Bond="?" /></MolecularType><MolecularType Name="ULK1" MatchLabel="*"><Component Name="straptor" State="*" Bond="1" /><Component Name="stampk" State="*" Bond="?" /><Component Name="S758" State="*" Bond="?" /><Component Name="S317" State="P" Bond="-" /><Component Name="S778" State="P" Bond="-" /></MolecularType></VolumeParticleSpeciesPattern><VolumeParticleSpeciesPattern Location="c0" Name="speciesPattern31" Domain="Compartment"><MolecularType Name="RPTOR" MatchLabel="*"><Component Name="RNC" State="*" Bond="?" /><Component Name="ulk1" State="*" Bond="1" /><Component Name="WD40" State="*" Bond="?" /><Component Name="S792" State="*" Bond="?" /><Component Name="S855_S859" State="O" Bond="-" /></MolecularType><MolecularType Name="ULK1" MatchLabel="*"><Component Name="straptor" State="*" Bond="1" /><Component Name="stampk" State="*" Bond="?" /><Component Name="S758" State="*" Bond="?" /><Component Name="S317" State="P" Bond="-" /><Component Name="S778" State="P" Bond="-" /></MolecularType></VolumeParticleSpeciesPattern><VolumeParticleSpeciesPattern Location="c0" Name="speciesPattern32" Domain="Compartment"><MolecularType Name="RPTOR" MatchLabel="*"><Component Name="RNC" State="*" Bond="?" /><Component Name="ulk1" State="*" Bond="1" /><Component Name="WD40" State="*" Bond="?" /><Component Name="S792" State="*" Bond="?" /><Component Name="S855_S859" State="P" Bond="-" /></MolecularType><MolecularType Name="ULK1" MatchLabel="*"><Component Name="straptor" State="*" Bond="1" /><Component Name="stampk" State="*" Bond="?" /><Component Name="S758" State="*" Bond="?" /><Component Name="S317" State="P" Bond="-" /><Component Name="S778" State="P" Bond="-" /></MolecularType></VolumeParticleSpeciesPattern><VolumeParticleSpeciesPattern Location="c0" Name="speciesPattern33" Domain="Compartment"><MolecularType Name="RPTOR" MatchLabel="*"><Component Name="RNC" State="*" Bond="?" /><Component Name="ulk1" State="*" Bond="1" /><Component Name="WD40" State="*" Bond="?" /><Component Name="S792" State="*" Bond="?" /><Component Name="S855_S859" State="PP" Bond="-" /></MolecularType><MolecularType Name="ULK1" MatchLabel="*"><Component Name="straptor" State="*" Bond="1" /><Component Name="stampk" State="*" Bond="?" /><Component Name="S758" State="*" Bond="?" /><Component Name="S317" State="P" Bond="-" /><Component Name="S778" State="P" Bond="-" /></MolecularType></VolumeParticleSpeciesPattern><VolumeParticleSpeciesPattern Location="c0" Name="speciesPattern34" Domain="Compartment"><MolecularType Name="ULK1" MatchLabel="*"><Component Name="straptor" State="*" Bond="-" /><Component Name="stampk" State="*" Bond="?" /><Component Name="S758" State="*" Bond="?" /><Component Name="S317" State="P" Bond="-" /><Component Name="S778" State="P" Bond="-" /></MolecularType></VolumeParticleSpeciesPattern><VolumeParticleSpeciesPattern Location="c0" Name="speciesPattern35" Domain="Compartment"><MolecularType Name="AMBRA1" MatchLabel="*"><Component Name="ST" State="O" Bond="-" /></MolecularType></VolumeParticleSpeciesPattern><VolumeParticleSpeciesPattern Location="c0" Name="speciesPattern36" Domain="Compartment"><MolecularType Name="AMPK" MatchLabel="*"><Component Name="ulk1" State="*" Bond="?" /><Component Name="T172" State="*" Bond="?" /><Component Name="ST" State="O" Bond="-" /></MolecularType></VolumeParticleSpeciesPattern><VolumeParticleSpeciesPattern Location="c0" Name="speciesPattern37" Domain="Compartment"><MolecularType Name="AMPK" MatchLabel="*"><Component Name="ulk1" State="*" Bond="?" /><Component Name="T172" State="*" Bond="?" /><Component Name="ST" State="P" Bond="-" /></MolecularType></VolumeParticleSpeciesPattern><VolumeParticleSpeciesPattern Location="c0" Name="speciesPattern38" Domain="Compartment"><MolecularType Name="AMPK" MatchLabel="*"><Component Name="ulk1" State="*" Bond="1" /><Component Name="T172" State="P" Bond="-" /><Component Name="ST" State="O" Bond="-" /></MolecularType><MolecularType Name="ULK1" MatchLabel="*"><Component Name="straptor" State="*" Bond="-" /><Component Name="stampk" State="*" Bond="1" /><Component Name="S758" State="*" Bond="?" /><Component Name="S317" State="O" Bond="-" /><Component Name="S778" State="*" Bond="?" /></MolecularType></VolumeParticleSpeciesPattern><VolumeParticleSpeciesPattern Location="c0" Name="speciesPattern39" Domain="Compartment"><MolecularType Name="AMPK" MatchLabel="*"><Component Name="ulk1" State="*" Bond="1" /><Component Name="T172" State="P" Bond="-" /><Component Name="ST" State="O" Bond="-" /></MolecularType><MolecularType Name="ULK1" MatchLabel="*"><Component Name="straptor" State="*" Bond="-" /><Component Name="stampk" State="*" Bond="1" /><Component Name="S758" State="*" Bond="?" /><Component Name="S317" State="P" Bond="-" /><Component Name="S778" State="*" Bond="?" /></MolecularType></VolumeParticleSpeciesPattern><VolumeParticleSpeciesPattern Location="c0" Name="speciesPattern4" Domain="Compartment"><MolecularType Name="rapa" MatchLabel="*"><Component Name="mtor" State="*" Bond="1" /></MolecularType><MolecularType Name="MTOR" MatchLabel="*"><Component Name="HEAT" State="*" Bond="-" /><Component Name="FRB" State="*" Bond="1" /></MolecularType></VolumeParticleSpeciesPattern><VolumeParticleSpeciesPattern Location="c0" Name="speciesPattern40" Domain="Compartment"><MolecularType Name="AMPK" MatchLabel="*"><Component Name="ulk1" State="*" Bond="1" /><Component Name="T172" State="P" Bond="-" /><Component Name="ST" State="O" Bond="-" /></MolecularType><MolecularType Name="ULK1" MatchLabel="*"><Component Name="straptor" State="*" Bond="?" /><Component Name="stampk" State="*" Bond="1" /><Component Name="S758" State="*" Bond="?" /><Component Name="S317" State="*" Bond="?" /><Component Name="S778" State="O" Bond="-" /></MolecularType></VolumeParticleSpeciesPattern><VolumeParticleSpeciesPattern Location="c0" Name="speciesPattern41" Domain="Compartment"><MolecularType Name="AMPK" MatchLabel="*"><Component Name="ulk1" State="*" Bond="1" /><Component Name="T172" State="P" Bond="-" /><Component Name="ST" State="O" Bond="-" /></MolecularType><MolecularType Name="ULK1" MatchLabel="*"><Component Name="straptor" State="*" Bond="?" /><Component Name="stampk" State="*" Bond="1" /><Component Name="S758" State="*" Bond="?" /><Component Name="S317" State="*" Bond="?" /><Component Name="S778" State="P" Bond="-" /></MolecularType></VolumeParticleSpeciesPattern><VolumeParticleSpeciesPattern Location="c0" Name="speciesPattern42" Domain="Compartment"><MolecularType Name="AMPK" MatchLabel="*"><Component Name="ulk1" State="*" Bond="?" /><Component Name="T172" State="P" Bond="-" /><Component Name="ST" State="*" Bond="?" /></MolecularType></VolumeParticleSpeciesPattern><VolumeParticleSpeciesPattern Location="c0" Name="speciesPattern43" Domain="Compartment"><MolecularType Name="RPTOR" MatchLabel="*"><Component Name="RNC" State="*" Bond="?" /><Component Name="ulk1" State="*" Bond="?" /><Component Name="WD40" State="*" Bond="?" /><Component Name="S792" State="O" Bond="-" /><Component Name="S855_S859" State="*" Bond="?" /></MolecularType></VolumeParticleSpeciesPattern><VolumeParticleSpeciesPattern Location="c0" Name="speciesPattern44" Domain="Compartment"><MolecularType Name="RPTOR" MatchLabel="*"><Component Name="RNC" State="*" Bond="?" /><Component Name="ulk1" State="*" Bond="?" /><Component Name="WD40" State="*" Bond="?" /><Component Name="S792" State="P" Bond="-" /><Component Name="S855_S859" State="*" Bond="?" /></MolecularType></VolumeParticleSpeciesPattern><VolumeParticleSpeciesPattern Location="c0" Name="speciesPattern45" Domain="Compartment"><MolecularType Name="ULK1" MatchLabel="*"><Component Name="straptor" State="*" Bond="?" /><Component Name="stampk" State="*" Bond="?" /><Component Name="S758" State="P" Bond="-" /><Component Name="S317" State="*" Bond="?" /><Component Name="S778" State="*" Bond="?" /></MolecularType></VolumeParticleSpeciesPattern><VolumeParticleSpeciesPattern Location="c0" Name="speciesPattern46" Domain="Compartment"><MolecularType Name="ULK1" MatchLabel="*"><Component Name="straptor" State="*" Bond="?" /><Component Name="stampk" State="*" Bond="?" /><Component Name="S758" State="O" Bond="-" /><Component Name="S317" State="*" Bond="?" /><Component Name="S778" State="*" Bond="?" /></MolecularType></VolumeParticleSpeciesPattern><VolumeParticleSpeciesPattern Location="c0" Name="speciesPattern47" Domain="Compartment"><MolecularType Name="EIF4EBP1" MatchLabel="*"><Component Name="RCR" State="*" Bond="?" /><Component Name="S65_T70" State="O" Bond="-" /></MolecularType></VolumeParticleSpeciesPattern><VolumeParticleSpeciesPattern Location="c0" Name="speciesPattern48" Domain="Compartment"><MolecularType Name="RPTOR" MatchLabel="*"><Component Name="RNC" State="*" Bond="?" /><Component Name="ulk1" State="*" Bond="?" /><Component Name="WD40" State="*" Bond="?" /><Component Name="S792" State="*" Bond="?" /><Component Name="S855_S859" State="P" Bond="-" /></MolecularType></VolumeParticleSpeciesPattern><VolumeParticleSpeciesPattern Location="c0" Name="speciesPattern49" Domain="Compartment"><MolecularType Name="RPTOR" MatchLabel="*"><Component Name="RNC" State="*" Bond="?" /><Component Name="ulk1" State="*" Bond="?" /><Component Name="WD40" State="*" Bond="?" /><Component Name="S792" State="*" Bond="?" /><Component Name="S855_S859" State="O" Bond="-" /></MolecularType></VolumeParticleSpeciesPattern><VolumeParticleSpeciesPattern Location="c0" Name="speciesPattern5" Domain="Compartment"><MolecularType Name="RPTOR" MatchLabel="*"><Component Name="RNC" State="*" Bond="?" /><Component Name="ulk1" State="*" Bond="?" /><Component Name="WD40" State="*" Bond="-" /><Component Name="S792" State="*" Bond="?" /><Component Name="S855_S859" State="*" Bond="?" /></MolecularType></VolumeParticleSpeciesPattern><VolumeParticleSpeciesPattern Location="c0" Name="speciesPattern50" Domain="Compartment"><MolecularType Name="RPTOR" MatchLabel="*"><Component Name="RNC" State="*" Bond="?" /><Component Name="ulk1" State="*" Bond="?" /><Component Name="WD40" State="*" Bond="?" /><Component Name="S792" State="*" Bond="?" /><Component Name="S855_S859" State="PP" Bond="-" /></MolecularType></VolumeParticleSpeciesPattern><VolumeParticleSpeciesPattern Location="c0" Name="speciesPattern51" Domain="Compartment"><MolecularType Name="ULK1" MatchLabel="*"><Component Name="straptor" State="*" Bond="-" /><Component Name="stampk" State="*" Bond="?" /><Component Name="S758" State="*" Bond="?" /><Component Name="S317" State="P" Bond="-" /><Component Name="S778" State="*" Bond="?" /></MolecularType></VolumeParticleSpeciesPattern><VolumeParticleSpeciesPattern Location="c0" Name="speciesPattern52" Domain="Compartment"><MolecularType Name="ULK1" MatchLabel="*"><Component Name="straptor" State="*" Bond="-" /><Component Name="stampk" State="*" Bond="?" /><Component Name="S758" State="*" Bond="?" /><Component Name="S317" State="O" Bond="-" /><Component Name="S778" State="*" Bond="?" /></MolecularType></VolumeParticleSpeciesPattern><VolumeParticleSpeciesPattern Location="c0" Name="speciesPattern53" Domain="Compartment"><MolecularType Name="ULK1" MatchLabel="*"><Component Name="straptor" State="*" Bond="?" /><Component Name="stampk" State="*" Bond="?" /><Component Name="S758" State="*" Bond="?" /><Component Name="S317" State="*" Bond="?" /><Component Name="S778" State="P" Bond="-" /></MolecularType></VolumeParticleSpeciesPattern><VolumeParticleSpeciesPattern Location="c0" Name="speciesPattern54" Domain="Compartment"><MolecularType Name="ULK1" MatchLabel="*"><Component Name="straptor" State="*" Bond="?" /><Component Name="stampk" State="*" Bond="?" /><Component Name="S758" State="*" Bond="?" /><Component Name="S317" State="*" Bond="?" /><Component Name="S778" State="O" Bond="-" /></MolecularType></VolumeParticleSpeciesPattern><VolumeParticleSpeciesPattern Location="c0" Name="speciesPattern55" Domain="Compartment"><MolecularType Name="RPTOR" MatchLabel="*"><Component Name="RNC" State="*" Bond="-" /><Component Name="ulk1" State="*" Bond="-" /><Component Name="WD40" State="*" Bond="-" /><Component Name="S792" State="O" Bond="-" /><Component Name="S855_S859" State="O" Bond="-" /></MolecularType></VolumeParticleSpeciesPattern><VolumeParticleSpeciesPattern Location="c0" Name="speciesPattern56" Domain="Compartment"><MolecularType Name="ULK1" MatchLabel="*"><Component Name="straptor" State="*" Bond="-" /><Component Name="stampk" State="*" Bond="-" /><Component Name="S758" State="P" Bond="-" /><Component Name="S317" State="O" Bond="-" /><Component Name="S778" State="O" Bond="-" /></MolecularType></VolumeParticleSpeciesPattern><VolumeParticleSpeciesPattern Location="c0" Name="speciesPattern57" Domain="Compartment"><MolecularType Name="AMPK" MatchLabel="*"><Component Name="ulk1" State="*" Bond="-" /><Component Name="T172" State="P" Bond="-" /><Component Name="ST" State="O" Bond="-" /></MolecularType></VolumeParticleSpeciesPattern><VolumeParticleSpeciesPattern Location="c0" Name="speciesPattern6" Domain="Compartment"><MolecularType Name="MTOR" MatchLabel="*"><Component Name="HEAT" State="*" Bond="1" /><Component Name="FRB" State="*" Bond="-" /></MolecularType><MolecularType Name="RPTOR" MatchLabel="*"><Component Name="RNC" State="*" Bond="?" /><Component Name="ulk1" State="*" Bond="?" /><Component Name="WD40" State="*" Bond="1" /><Component Name="S792" State="*" Bond="?" /><Component Name="S855_S859" State="*" Bond="?" /></MolecularType></VolumeParticleSpeciesPattern><VolumeParticleSpeciesPattern Location="c0" Name="speciesPattern7" Domain="Compartment"><MolecularType Name="RPTOR" MatchLabel="*"><Component Name="RNC" State="*" Bond="-" /><Component Name="ulk1" State="*" Bond="-" /><Component Name="WD40" State="*" Bond="?" /><Component Name="S792" State="O" Bond="-" /><Component Name="S855_S859" State="O" Bond="-" /></MolecularType></VolumeParticleSpeciesPattern><VolumeParticleSpeciesPattern Location="c0" Name="speciesPattern8" Domain="Compartment"><MolecularType Name="ULK1" MatchLabel="*"><Component Name="straptor" State="*" Bond="-" /><Component Name="stampk" State="*" Bond="?" /><Component Name="S758" State="*" Bond="?" /><Component Name="S317" State="*" Bond="?" /><Component Name="S778" State="*" Bond="?" /></MolecularType></VolumeParticleSpeciesPattern><VolumeParticleSpeciesPattern Location="c0" Name="speciesPattern9" Domain="Compartment"><MolecularType Name="RPTOR" MatchLabel="*"><Component Name="RNC" State="*" Bond="-" /><Component Name="ulk1" State="*" Bond="1" /><Component Name="WD40" State="*" Bond="?" /><Component Name="S792" State="O" Bond="-" /><Component Name="S855_S859" State="O" Bond="-" /></MolecularType><MolecularType Name="ULK1" MatchLabel="*"><Component Name="straptor" State="*" Bond="1" /><Component Name="stampk" State="*" Bond="?" /><Component Name="S758" State="*" Bond="?" /><Component Name="S317" State="*" Bond="?" /><Component Name="S778" State="*" Bond="?" /></MolecularType></VolumeParticleSpeciesPattern><VolumeParticleObservable Name="AMBRA1_Count" Domain="Compartment" MolecularType="Species" SequenceType="Multimolecular"><VolumeParticleSpeciesPatterns><VolumeParticleSpeciesPattern Name="speciesPattern35" /></VolumeParticleSpeciesPatterns></VolumeParticleObservable><VolumeParticleObservable Name="AMBRA1_p_Count" Domain="Compartment" MolecularType="Molecules" SequenceType="Multimolecular"><VolumeParticleSpeciesPatterns><VolumeParticleSpeciesPattern Name="speciesPattern1" /></VolumeParticleSpeciesPatterns></VolumeParticleObservable><VolumeParticleObservable Name="AMPK_Count" Domain="Compartment" MolecularType="Species" SequenceType="Multimolecular"><VolumeParticleSpeciesPatterns><VolumeParticleSpeciesPattern Name="speciesPattern57" /></VolumeParticleSpeciesPatterns></VolumeParticleObservable><VolumeParticleObservable Name="EIF4EBP1_Count" Domain="Compartment" MolecularType="Species" SequenceType="Multimolecular"><VolumeParticleSpeciesPatterns><VolumeParticleSpeciesPattern Name="speciesPattern14" /></VolumeParticleSpeciesPatterns></VolumeParticleObservable><VolumeParticleObservable Name="EIF4EBP1_P_Count" Domain="Compartment" MolecularType="Molecules" SequenceType="Multimolecular"><VolumeParticleSpeciesPatterns><VolumeParticleSpeciesPattern Name="speciesPattern0" /></VolumeParticleSpeciesPatterns></VolumeParticleObservable><VolumeParticleObservable Name="MTOR_Count" Domain="Compartment" MolecularType="Species" SequenceType="Multimolecular"><VolumeParticleSpeciesPatterns><VolumeParticleSpeciesPattern Name="speciesPattern3" /></VolumeParticleSpeciesPatterns></VolumeParticleObservable><VolumeParticleObservable Name="rapa_Count" Domain="Compartment" MolecularType="Species" SequenceType="Multimolecular"><VolumeParticleSpeciesPatterns><VolumeParticleSpeciesPattern Name="speciesPattern2" /></VolumeParticleSpeciesPatterns></VolumeParticleObservable><VolumeParticleObservable Name="RPTOR_Count" Domain="Compartment" MolecularType="Species" SequenceType="Multimolecular"><VolumeParticleSpeciesPatterns><VolumeParticleSpeciesPattern Name="speciesPattern55" /></VolumeParticleSpeciesPatterns></VolumeParticleObservable><VolumeParticleObservable Name="ULK1_Count" Domain="Compartment" MolecularType="Species" SequenceType="Multimolecular"><VolumeParticleSpeciesPatterns><VolumeParticleSpeciesPattern Name="speciesPattern56" /></VolumeParticleSpeciesPatterns></VolumeParticleObservable><Function Name="AMBRA1" Domain="Compartment">(AMBRA1_Count * (1.0 / Size_c0))</Function><Function Name="AMBRA1_Count_initCount" Domain="Compartment">AMBRA1_cnpc</Function><Function Name="AMBRA1_p" Domain="Compartment">(AMBRA1_p_Count * (1.0 / Size_c0))</Function><Function Name="AMPK" Domain="Compartment">(AMPK_Count * (1.0 / Size_c0))</Function><Function Name="AMPK_cnpc_delta" Domain="Compartment">(AMPK_cnpc - AMPK_cnpc_0)</Function><Function Name="AMPK_Count_initCount" Domain="Compartment">AMPK_cnpc_0</Function><Function Name="EIF4EBP1" Domain="Compartment">(EIF4EBP1_Count * (1.0 / Size_c0))</Function><Function Name="EIF4EBP1_Count_initCount" Domain="Compartment">EIF4EBP1_cnpc</Function><Function Name="EIF4EBP1_P" Domain="Compartment">(EIF4EBP1_P_Count * (1.0 / Size_c0))</Function><Function Name="Kf_r0" Domain="Compartment">(10.0 * a1)</Function><Function Name="Kf_r1" Domain="Compartment">(10.0 * a2)</Function><Function Name="Kf_r10" Domain="Compartment">p2</Function><Function Name="Kf_r11" Domain="Compartment">p3</Function><Function Name="Kf_r12" Domain="Compartment">(2.0 * p4)</Function><Function Name="Kf_r13" Domain="Compartment">p4</Function><Function Name="Kf_r14" Domain="Compartment">(10.0 * p5)</Function><Function Name="Kf_r15" Domain="Compartment">(10.0 * p6)</Function><Function Name="Kf_r16" Domain="Compartment">p7</Function><Function Name="Kf_r17" Domain="Compartment">p8</Function><Function Name="Kf_r18" Domain="Compartment">(10.0 * p9)</Function><Function Name="Kf_r19" Domain="Compartment">u0</Function><Function Name="Kf_r2" Domain="Compartment">(10.0 * a3)</Function><Function Name="Kf_r20" Domain="Compartment">u0</Function><Function Name="Kf_r21" Domain="Compartment">u1</Function><Function Name="Kf_r22" Domain="Compartment">u0</Function><Function Name="Kf_r23" Domain="Compartment">(2.0 * u0)</Function><Function Name="Kf_r24" Domain="Compartment">u0</Function><Function Name="Kf_r25" Domain="Compartment">u2</Function><Function Name="Kf_r26" Domain="Compartment">u0</Function><Function Name="Kf_r27" Domain="Compartment">u0</Function><Function Name="Kf_r28" Domain="Compartment">u0</Function><Function Name="Kf_r3" Domain="Compartment">d3</Function><Function Name="Kf_r4" Domain="Compartment">d3max</Function><Function Name="Kf_r5" Domain="Compartment">(10.0 * a4)</Function><Function Name="Kf_r6" Domain="Compartment">d4</Function><Function Name="Kf_r7" Domain="Compartment">(10.0 * a5)</Function><Function Name="Kf_r8" Domain="Compartment">d5</Function><Function Name="Kf_r9" Domain="Compartment">p1</Function><Function Name="Kr_r0" Domain="Compartment">d1</Function><Function Name="Kr_r1" Domain="Compartment">d2</Function><Function Name="MTOR" Domain="Compartment">(MTOR_Count * (1.0 / Size_c0))</Function><Function Name="MTOR_Count_initCount" Domain="Compartment">MTOR_cnpc</Function><Function Name="P_r0_probabilityRate" Domain="Compartment">(Kf_r0 / Size_c0)</Function><Function Name="P_r0_reverse_probabilityRate" Domain="Compartment">Kr_r0</Function><Function Name="P_r10_probabilityRate" Domain="Compartment">Kf_r10</Function><Function Name="P_r11_probabilityRate" Domain="Compartment">Kf_r11</Function><Function Name="P_r12_probabilityRate" Domain="Compartment">Kf_r12</Function><Function Name="P_r13_probabilityRate" Domain="Compartment">Kf_r13</Function><Function Name="P_r14_probabilityRate" Domain="Compartment">(Kf_r14 / Size_c0)</Function><Function Name="P_r15_probabilityRate" Domain="Compartment">(Kf_r15 / Size_c0)</Function><Function Name="P_r16_probabilityRate" Domain="Compartment">Kf_r16</Function><Function Name="P_r17_probabilityRate" Domain="Compartment">Kf_r17</Function><Function Name="P_r18_probabilityRate" Domain="Compartment">(Kf_r18 / Size_c0)</Function><Function Name="P_r19_probabilityRate" Domain="Compartment">Kf_r19</Function><Function Name="P_r1_probabilityRate" Domain="Compartment">(Kf_r1 / Size_c0)</Function><Function Name="P_r1_reverse_probabilityRate" Domain="Compartment">Kr_r1</Function><Function Name="P_r20_probabilityRate" Domain="Compartment">Kf_r20</Function><Function Name="P_r21_probabilityRate" Domain="Compartment">Kf_r21</Function><Function Name="P_r22_probabilityRate" Domain="Compartment">Kf_r22</Function><Function Name="P_r23_probabilityRate" Domain="Compartment">Kf_r23</Function><Function Name="P_r24_probabilityRate" Domain="Compartment">Kf_r24</Function><Function Name="P_r25_probabilityRate" Domain="Compartment">Kf_r25</Function><Function Name="P_r26_probabilityRate" Domain="Compartment">Kf_r26</Function><Function Name="P_r27_probabilityRate" Domain="Compartment">Kf_r27</Function><Function Name="P_r28_probabilityRate" Domain="Compartment">Kf_r28</Function><Function Name="P_r2_probabilityRate" Domain="Compartment">(Kf_r2 / Size_c0)</Function><Function Name="P_r3_probabilityRate" Domain="Compartment">Kf_r3</Function><Function Name="P_r4_probabilityRate" Domain="Compartment">Kf_r4</Function><Function Name="P_r5_probabilityRate" Domain="Compartment">(Kf_r5 / Size_c0)</Function><Function Name="P_r6_probabilityRate" Domain="Compartment">Kf_r6</Function><Function Name="P_r7_probabilityRate" Domain="Compartment">(Kf_r7 / Size_c0)</Function><Function Name="P_r8_probabilityRate" Domain="Compartment">Kf_r8</Function><Function Name="P_r9_probabilityRate" Domain="Compartment">Kf_r9</Function><Function Name="rapa" Domain="Compartment">(rapa_Count * (1.0 / Size_c0))</Function><Function Name="rapa_cnpc_delta" Domain="Compartment">(rapa_cnpc - rapa_cnpc_0)</Function><Function Name="rapa_Count_initCount" Domain="Compartment">rapa_cnpc_0</Function><Function Name="RPTOR" Domain="Compartment">(RPTOR_Count * (1.0 / Size_c0))</Function><Function Name="RPTOR_Count_initCount" Domain="Compartment">RPTOR_cnpc</Function><Function Name="ULK1" Domain="Compartment">(ULK1_Count * (1.0 / Size_c0))</Function><Function Name="ULK1_Count_initCount" Domain="Compartment">ULK1_cnpc</Function><CompartmentSubDomain Name="Compartment"><BoundaryType Boundary="Xm" Type="Value" /><BoundaryType Boundary="Xp" Type="Value" /><BoundaryType Boundary="Ym" Type="Value" /><BoundaryType Boundary="Yp" Type="Value" /><BoundaryType Boundary="Zm" Type="Value" /><BoundaryType Boundary="Zp" Type="Value" /><ParticleJumpProcess Name="r0" ProcessSymmetryFactor="1.0"><SelectedParticle Name="speciesPattern2" /><SelectedParticle Name="speciesPattern3" /><MacroscopicRateConstant>P_r0_probabilityRate</MacroscopicRateConstant><Effect VarName="speciesPattern2" Operation="destroy" /><Effect VarName="speciesPattern3" Operation="destroy" /><Effect VarName="speciesPattern4" Operation="create" /></ParticleJumpProcess><ParticleJumpProcess Name="r0_reverse" ProcessSymmetryFactor="1.0"><SelectedParticle Name="speciesPattern4" /><MacroscopicRateConstant>P_r0_reverse_probabilityRate</MacroscopicRateConstant><Effect VarName="speciesPattern2" Operation="create" /><Effect VarName="speciesPattern3" Operation="create" /><Effect VarName="speciesPattern4" Operation="destroy" /></ParticleJumpProcess><ParticleJumpProcess Name="r1" ProcessSymmetryFactor="1.0"><SelectedParticle Name="speciesPattern3" /><SelectedParticle Name="speciesPattern5" /><MacroscopicRateConstant>P_r1_probabilityRate</MacroscopicRateConstant><Effect VarName="speciesPattern3" Operation="destroy" /><Effect VarName="speciesPattern5" Operation="destroy" /><Effect VarName="speciesPattern6" Operation="create" /></ParticleJumpProcess><ParticleJumpProcess Name="r1_reverse" ProcessSymmetryFactor="1.0"><SelectedParticle Name="speciesPattern6" /><MacroscopicRateConstant>P_r1_reverse_probabilityRate</MacroscopicRateConstant><Effect VarName="speciesPattern3" Operation="create" /><Effect VarName="speciesPattern5" Operation="create" /><Effect VarName="speciesPattern6" Operation="destroy" /></ParticleJumpProcess><ParticleJumpProcess Name="r2" ProcessSymmetryFactor="1.0"><SelectedParticle Name="speciesPattern7" /><SelectedParticle Name="speciesPattern8" /><MacroscopicRateConstant>P_r2_probabilityRate</MacroscopicRateConstant><Effect VarName="speciesPattern7" Operation="destroy" /><Effect VarName="speciesPattern8" Operation="destroy" /><Effect VarName="speciesPattern9" Operation="create" /></ParticleJumpProcess><ParticleJumpProcess Name="r3" ProcessSymmetryFactor="1.0"><SelectedParticle Name="speciesPattern10" /><MacroscopicRateConstant>P_r3_probabilityRate</MacroscopicRateConstant><Effect VarName="speciesPattern10" Operation="destroy" /><Effect VarName="speciesPattern11" Operation="create" /><Effect VarName="speciesPattern8" Operation="create" /></ParticleJumpProcess><ParticleJumpProcess Name="r4" ProcessSymmetryFactor="1.0"><SelectedParticle Name="speciesPattern12" /><MacroscopicRateConstant>P_r4_probabilityRate</MacroscopicRateConstant><Effect VarName="speciesPattern12" Operation="destroy" /><Effect VarName="speciesPattern13" Operation="create" /><Effect VarName="speciesPattern8" Operation="create" /></ParticleJumpProcess><ParticleJumpProcess Name="r5" ProcessSymmetryFactor="1.0"><SelectedParticle Name="speciesPattern7" /><SelectedParticle Name="speciesPattern14" /><MacroscopicRateConstant>P_r5_probabilityRate</MacroscopicRateConstant><Effect VarName="speciesPattern7" Operation="destroy" /><Effect VarName="speciesPattern14" Operation="destroy" /><Effect VarName="speciesPattern15" Operation="create" /></ParticleJumpProcess><ParticleJumpProcess Name="r6" ProcessSymmetryFactor="1.0"><SelectedParticle Name="speciesPattern16" /><MacroscopicRateConstant>P_r6_probabilityRate</MacroscopicRateConstant><Effect VarName="speciesPattern16" Operation="destroy" /><Effect VarName="speciesPattern17" Operation="create" /><Effect VarName="speciesPattern18" Operation="create" /></ParticleJumpProcess><ParticleJumpProcess Name="r7" ProcessSymmetryFactor="1.0"><SelectedParticle Name="speciesPattern19" /><SelectedParticle Name="speciesPattern20" /><MacroscopicRateConstant>P_r7_probabilityRate</MacroscopicRateConstant><Effect VarName="speciesPattern19" Operation="destroy" /><Effect VarName="speciesPattern20" Operation="destroy" /><Effect VarName="speciesPattern21" Operation="create" /></ParticleJumpProcess><ParticleJumpProcess Name="r8" ProcessSymmetryFactor="1.0"><SelectedParticle Name="speciesPattern22" /><MacroscopicRateConstant>P_r8_probabilityRate</MacroscopicRateConstant><Effect VarName="speciesPattern22" Operation="destroy" /><Effect VarName="speciesPattern23" Operation="create" /><Effect VarName="speciesPattern24" Operation="create" /></ParticleJumpProcess><ParticleJumpProcess Name="r9" ProcessSymmetryFactor="1.0"><SelectedParticle Name="speciesPattern25" /><MacroscopicRateConstant>P_r9_probabilityRate</MacroscopicRateConstant><Effect VarName="speciesPattern25" Operation="destroy" /><Effect VarName="speciesPattern26" Operation="create" /></ParticleJumpProcess><ParticleJumpProcess Name="r10" ProcessSymmetryFactor="1.0"><SelectedParticle Name="speciesPattern27" /><MacroscopicRateConstant>P_r10_probabilityRate</MacroscopicRateConstant><Effect VarName="speciesPattern27" Operation="destroy" /><Effect VarName="speciesPattern28" Operation="create" /></ParticleJumpProcess><ParticleJumpProcess Name="r11" ProcessSymmetryFactor="1.0"><SelectedParticle Name="speciesPattern29" /><MacroscopicRateConstant>P_r11_probabilityRate</MacroscopicRateConstant><Effect VarName="speciesPattern29" Operation="destroy" /><Effect VarName="speciesPattern30" Operation="create" /></ParticleJumpProcess><ParticleJumpProcess Name="r12" ProcessSymmetryFactor="1.0"><SelectedParticle Name="speciesPattern31" /><MacroscopicRateConstant>P_r12_probabilityRate</MacroscopicRateConstant><Effect VarName="speciesPattern31" Operation="destroy" /><Effect VarName="speciesPattern32" Operation="create" /></ParticleJumpProcess><ParticleJumpProcess Name="r13" ProcessSymmetryFactor="1.0"><SelectedParticle Name="speciesPattern32" /><MacroscopicRateConstant>P_r13_probabilityRate</MacroscopicRateConstant><Effect VarName="speciesPattern32" Operation="destroy" /><Effect VarName="speciesPattern33" Operation="create" /></ParticleJumpProcess><ParticleJumpProcess Name="r14" ProcessSymmetryFactor="1.0"><SelectedParticle Name="speciesPattern34" /><SelectedParticle Name="speciesPattern35" /><MacroscopicRateConstant>P_r14_probabilityRate</MacroscopicRateConstant><Effect VarName="speciesPattern34" Operation="destroy" /><Effect VarName="speciesPattern35" Operation="destroy" /><Effect VarName="speciesPattern34" Operation="create" /><Effect VarName="speciesPattern1" Operation="create" /></ParticleJumpProcess><ParticleJumpProcess Name="r15" ProcessSymmetryFactor="1.0"><SelectedParticle Name="speciesPattern34" /><SelectedParticle Name="speciesPattern36" /><MacroscopicRateConstant>P_r15_probabilityRate</MacroscopicRateConstant><Effect VarName="speciesPattern34" Operation="destroy" /><Effect VarName="speciesPattern36" Operation="destroy" /><Effect VarName="speciesPattern34" Operation="create" /><Effect VarName="speciesPattern37" Operation="create" /></ParticleJumpProcess><ParticleJumpProcess Name="r16" ProcessSymmetryFactor="1.0"><SelectedParticle Name="speciesPattern38" /><MacroscopicRateConstant>P_r16_probabilityRate</MacroscopicRateConstant><Effect VarName="speciesPattern38" Operation="destroy" /><Effect VarName="speciesPattern39" Operation="create" /></ParticleJumpProcess><ParticleJumpProcess Name="r17" ProcessSymmetryFactor="1.0"><SelectedParticle Name="speciesPattern40" /><MacroscopicRateConstant>P_r17_probabilityRate</MacroscopicRateConstant><Effect VarName="speciesPattern40" Operation="destroy" /><Effect VarName="speciesPattern41" Operation="create" /></ParticleJumpProcess><ParticleJumpProcess Name="r18" ProcessSymmetryFactor="1.0"><SelectedParticle Name="speciesPattern42" /><SelectedParticle Name="speciesPattern43" /><MacroscopicRateConstant>P_r18_probabilityRate</MacroscopicRateConstant><Effect VarName="speciesPattern42" Operation="destroy" /><Effect VarName="speciesPattern43" Operation="destroy" /><Effect VarName="speciesPattern42" Operation="create" /><Effect VarName="speciesPattern44" Operation="create" /></ParticleJumpProcess><ParticleJumpProcess Name="r19" ProcessSymmetryFactor="1.0"><SelectedParticle Name="speciesPattern45" /><MacroscopicRateConstant>P_r19_probabilityRate</MacroscopicRateConstant><Effect VarName="speciesPattern45" Operation="destroy" /><Effect VarName="speciesPattern46" Operation="create" /></ParticleJumpProcess><ParticleJumpProcess Name="r20" ProcessSymmetryFactor="1.0"><SelectedParticle Name="speciesPattern0" /><MacroscopicRateConstant>P_r20_probabilityRate</MacroscopicRateConstant><Effect VarName="speciesPattern0" Operation="destroy" /><Effect VarName="speciesPattern47" Operation="create" /></ParticleJumpProcess><ParticleJumpProcess Name="r21" ProcessSymmetryFactor="1.0"><SelectedParticle Name="speciesPattern44" /><MacroscopicRateConstant>P_r21_probabilityRate</MacroscopicRateConstant><Effect VarName="speciesPattern44" Operation="destroy" /><Effect VarName="speciesPattern43" Operation="create" /></ParticleJumpProcess><ParticleJumpProcess Name="r22" ProcessSymmetryFactor="1.0"><SelectedParticle Name="speciesPattern48" /><MacroscopicRateConstant>P_r22_probabilityRate</MacroscopicRateConstant><Effect VarName="speciesPattern48" Operation="destroy" /><Effect VarName="speciesPattern49" Operation="create" /></ParticleJumpProcess><ParticleJumpProcess Name="r23" ProcessSymmetryFactor="1.0"><SelectedParticle Name="speciesPattern50" /><MacroscopicRateConstant>P_r23_probabilityRate</MacroscopicRateConstant><Effect VarName="speciesPattern50" Operation="destroy" /><Effect VarName="speciesPattern48" Operation="create" /></ParticleJumpProcess><ParticleJumpProcess Name="r24" ProcessSymmetryFactor="1.0"><SelectedParticle Name="speciesPattern1" /><MacroscopicRateConstant>P_r24_probabilityRate</MacroscopicRateConstant><Effect VarName="speciesPattern1" Operation="destroy" /><Effect VarName="speciesPattern35" Operation="create" /></ParticleJumpProcess><ParticleJumpProcess Name="r25" ProcessSymmetryFactor="1.0"><SelectedParticle Name="speciesPattern37" /><MacroscopicRateConstant>P_r25_probabilityRate</MacroscopicRateConstant><Effect VarName="speciesPattern37" Operation="destroy" /><Effect VarName="speciesPattern36" Operation="create" /></ParticleJumpProcess><ParticleJumpProcess Name="r26" ProcessSymmetryFactor="1.0"><SelectedParticle Name="speciesPattern51" /><MacroscopicRateConstant>P_r26_probabilityRate</MacroscopicRateConstant><Effect VarName="speciesPattern51" Operation="destroy" /><Effect VarName="speciesPattern52" Operation="create" /></ParticleJumpProcess><ParticleJumpProcess Name="r27" ProcessSymmetryFactor="1.0"><SelectedParticle Name="speciesPattern53" /><MacroscopicRateConstant>P_r27_probabilityRate</MacroscopicRateConstant><Effect VarName="speciesPattern53" Operation="destroy" /><Effect VarName="speciesPattern54" Operation="create" /></ParticleJumpProcess><ParticleJumpProcess Name="r28" ProcessSymmetryFactor="1.0"><SelectedParticle Name="speciesPattern44" /><MacroscopicRateConstant>P_r28_probabilityRate</MacroscopicRateConstant><Effect VarName="speciesPattern44" Operation="destroy" /><Effect VarName="speciesPattern43" Operation="create" /></ParticleJumpProcess><ParticleProperties Name="speciesPattern55"><ParticleInitialCount><ParticleCount>RPTOR_Count_initCount</ParticleCount><ParticleLocationX>0.0</ParticleLocationX><ParticleLocationY>u</ParticleLocationY><ParticleLocationZ>u</ParticleLocationZ></ParticleInitialCount><ParticleDiffusion>0.0</ParticleDiffusion><ParticleDriftX>0.0</ParticleDriftX><ParticleDriftY>0.0</ParticleDriftY><ParticleDriftZ>0.0</ParticleDriftZ></ParticleProperties><ParticleProperties Name="speciesPattern56"><ParticleInitialCount><ParticleCount>ULK1_Count_initCount</ParticleCount><ParticleLocationX>0.0</ParticleLocationX><ParticleLocationY>u</ParticleLocationY><ParticleLocationZ>u</ParticleLocationZ></ParticleInitialCount><ParticleDiffusion>0.0</ParticleDiffusion><ParticleDriftX>0.0</ParticleDriftX><ParticleDriftY>0.0</ParticleDriftY><ParticleDriftZ>0.0</ParticleDriftZ></ParticleProperties><ParticleProperties Name="speciesPattern3"><ParticleInitialCount><ParticleCount>MTOR_Count_initCount</ParticleCount><ParticleLocationX>0.0</ParticleLocationX><ParticleLocationY>u</ParticleLocationY><ParticleLocationZ>u</ParticleLocationZ></ParticleInitialCount><ParticleDiffusion>0.0</ParticleDiffusion><ParticleDriftX>0.0</ParticleDriftX><ParticleDriftY>0.0</ParticleDriftY><ParticleDriftZ>0.0</ParticleDriftZ></ParticleProperties><ParticleProperties Name="speciesPattern14"><ParticleInitialCount><ParticleCount>EIF4EBP1_Count_initCount</ParticleCount><ParticleLocationX>0.0</ParticleLocationX><ParticleLocationY>u</ParticleLocationY><ParticleLocationZ>u</ParticleLocationZ></ParticleInitialCount><ParticleDiffusion>0.0</ParticleDiffusion><ParticleDriftX>0.0</ParticleDriftX><ParticleDriftY>0.0</ParticleDriftY><ParticleDriftZ>0.0</ParticleDriftZ></ParticleProperties><ParticleProperties Name="speciesPattern57"><ParticleInitialCount><ParticleCount>AMPK_Count_initCount</ParticleCount><ParticleLocationX>0.0</ParticleLocationX><ParticleLocationY>u</ParticleLocationY><ParticleLocationZ>u</ParticleLocationZ></ParticleInitialCount><ParticleDiffusion>0.0</ParticleDiffusion><ParticleDriftX>0.0</ParticleDriftX><ParticleDriftY>0.0</ParticleDriftY><ParticleDriftZ>0.0</ParticleDriftZ></ParticleProperties><ParticleProperties Name="speciesPattern2"><ParticleInitialCount><ParticleCount>rapa_Count_initCount</ParticleCount><ParticleLocationX>0.0</ParticleLocationX><ParticleLocationY>u</ParticleLocationY><ParticleLocationZ>u</ParticleLocationZ></ParticleInitialCount><ParticleDiffusion>0.0</ParticleDiffusion><ParticleDriftX>0.0</ParticleDriftX><ParticleDriftY>0.0</ParticleDriftY><ParticleDriftZ>0.0</ParticleDriftZ></ParticleProperties><ParticleProperties Name="speciesPattern35"><ParticleInitialCount><ParticleCount>AMBRA1_Count_initCount</ParticleCount><ParticleLocationX>0.0</ParticleLocationX><ParticleLocationY>u</ParticleLocationY><ParticleLocationZ>u</ParticleLocationZ></ParticleInitialCount><ParticleDiffusion>0.0</ParticleDiffusion><ParticleDriftX>0.0</ParticleDriftX><ParticleDriftY>0.0</ParticleDriftY><ParticleDriftZ>0.0</ParticleDriftZ></ParticleProperties></CompartmentSubDomain><Version Name="NFSim app_generated" KeyValue="144831932" BranchId="143194573" Archived="0" Date="25-Nov-2018 05:39:52" FromVersionable="false"><Owner Name="MolecularPD" Identifier="143102837" /><GroupAccess Type="1" /><Annotation>cloned from 'NFSim app_generated' owned by user mblinov
</Annotation></Version></MathDescription><Version Name="NFSim app" KeyValue="144831954" BranchId="143194600" Archived="0" Date="25-Nov-2018 05:39:52" FromVersionable="false"><Owner Name="MolecularPD" Identifier="143102837" /><GroupAccess Type="1" /><Annotation>cloned from 'NFSim app' owned by user mblinov
</Annotation></Version><MicroscopeMeasurement Name="fluor"><ConvolutionKernel Type="ProjectionZKernel" /></MicroscopeMeasurement></SimulationSpec><SimulationSpec Name="BioNetGen app" Stochastic="false" UseConcentration="true" RuleBased="false" InsufficientIterations="true" InsufficientMaxMolecules="false"><NetworkConstraints RbmMaxIteration="3" RbmMaxMoleculesPerSpecies="10" RbmSpeciesLimit="800" RbmReactionsLimit="2500" /><Annotation>cloned from 'BioNetGen app' owned by user mblinov
</Annotation><Geometry Name="non-spatial722042084" Dimension="0"><Annotation>cloned from 'non-spatial722042084' owned by user mblinov
</Annotation><Extent X="10.0" Y="10.0" Z="10.0" /><Origin X="0.0" Y="0.0" Z="0.0" /><SubVolume Name="Compartment" Handle="0" Type="Compartmental" KeyValue="143194571" /><Version Name="non-spatial722042084" KeyValue="143194567" BranchId="143194568" Archived="0" Date="24-Oct-2018 15:37:26" FromVersionable="false"><Owner Name="MolecularPD" Identifier="143102837" /><GroupAccess Type="1" /><Annotation>cloned from 'non-spatial722042084' owned by user mblinov
</Annotation></Version></Geometry><GeometryContext><FeatureMapping Feature="c0" GeometryClass="Compartment" SubVolume="Compartment" Size="10.0"><BoundariesTypes Xm="Flux" Xp="Flux" Ym="Flux" Yp="Flux" Zm="Flux" Zp="Flux" /></FeatureMapping></GeometryContext><ReactionContext><LocalizedCompoundSpec LocalizedCompoundRef="RPTOR" ForceConstant="false" WellMixed="false" ForceContinuous="false"><InitialConcentration>(2.0E-5 * RPTOR_cnpc)</InitialConcentration><Diffusion>0.0</Diffusion></LocalizedCompoundSpec><LocalizedCompoundSpec LocalizedCompoundRef="ULK1" ForceConstant="false" WellMixed="false" ForceContinuous="false"><InitialConcentration>(2.0E-5 * ULK1_cnpc)</InitialConcentration><Diffusion>0.0</Diffusion></LocalizedCompoundSpec><LocalizedCompoundSpec LocalizedCompoundRef="MTOR" ForceConstant="false" WellMixed="false" ForceContinuous="false"><InitialConcentration>(2.0E-5 * MTOR_cnpc)</InitialConcentration><Diffusion>0.0</Diffusion></LocalizedCompoundSpec><LocalizedCompoundSpec LocalizedCompoundRef="EIF4EBP1" ForceConstant="false" WellMixed="false" ForceContinuous="false"><InitialConcentration>(2.0E-5 * EIF4EBP1_cnpc)</InitialConcentration><Diffusion>0.0</Diffusion></LocalizedCompoundSpec><LocalizedCompoundSpec LocalizedCompoundRef="AMPK" ForceConstant="false" WellMixed="false" ForceContinuous="false"><InitialConcentration>(2.0E-5 * AMPK_cnpc_0)</InitialConcentration><Diffusion>0.0</Diffusion></LocalizedCompoundSpec><LocalizedCompoundSpec LocalizedCompoundRef="rapa" ForceConstant="false" WellMixed="false" ForceContinuous="false"><InitialConcentration>(2.0E-5 * rapa_cnpc_0)</InitialConcentration><Diffusion>0.0</Diffusion></LocalizedCompoundSpec><LocalizedCompoundSpec LocalizedCompoundRef="AMBRA1" ForceConstant="false" WellMixed="false" ForceContinuous="false"><InitialConcentration>(2.0E-5 * AMBRA1_cnpc)</InitialConcentration><Diffusion>0.0</Diffusion></LocalizedCompoundSpec><ReactionRuleSpecs><ReactionRuleSpec ReactionRuleRef="r0" ReactionRuleMapping="included" /><ReactionRuleSpec ReactionRuleRef="r1" ReactionRuleMapping="included" /><ReactionRuleSpec ReactionRuleRef="r2" ReactionRuleMapping="included" /><ReactionRuleSpec ReactionRuleRef="r3" ReactionRuleMapping="included" /><ReactionRuleSpec ReactionRuleRef="r4" ReactionRuleMapping="included" /><ReactionRuleSpec ReactionRuleRef="r5" ReactionRuleMapping="included" /><ReactionRuleSpec ReactionRuleRef="r6" ReactionRuleMapping="included" /><ReactionRuleSpec ReactionRuleRef="r7" ReactionRuleMapping="included" /><ReactionRuleSpec ReactionRuleRef="r8" ReactionRuleMapping="included" /><ReactionRuleSpec ReactionRuleRef="r9" ReactionRuleMapping="included" /><ReactionRuleSpec ReactionRuleRef="r10" ReactionRuleMapping="included" /><ReactionRuleSpec ReactionRuleRef="r11" ReactionRuleMapping="included" /><ReactionRuleSpec ReactionRuleRef="r12" ReactionRuleMapping="included" /><ReactionRuleSpec ReactionRuleRef="r13" ReactionRuleMapping="included" /><ReactionRuleSpec ReactionRuleRef="r14" ReactionRuleMapping="included" /><ReactionRuleSpec ReactionRuleRef="r15" ReactionRuleMapping="included" /><ReactionRuleSpec ReactionRuleRef="r16" ReactionRuleMapping="included" /><ReactionRuleSpec ReactionRuleRef="r17" ReactionRuleMapping="included" /><ReactionRuleSpec ReactionRuleRef="r18" ReactionRuleMapping="included" /><ReactionRuleSpec ReactionRuleRef="r19" ReactionRuleMapping="included" /><ReactionRuleSpec ReactionRuleRef="r20" ReactionRuleMapping="included" /><ReactionRuleSpec ReactionRuleRef="r21" ReactionRuleMapping="included" /><ReactionRuleSpec ReactionRuleRef="r22" ReactionRuleMapping="included" /><ReactionRuleSpec ReactionRuleRef="r23" ReactionRuleMapping="included" /><ReactionRuleSpec ReactionRuleRef="r24" ReactionRuleMapping="included" /><ReactionRuleSpec ReactionRuleRef="r25" ReactionRuleMapping="included" /><ReactionRuleSpec ReactionRuleRef="r26" ReactionRuleMapping="included" /><ReactionRuleSpec ReactionRuleRef="r27" ReactionRuleMapping="included" /><ReactionRuleSpec ReactionRuleRef="r28" ReactionRuleMapping="included" /></ReactionRuleSpecs></ReactionContext><MathDescription Name="BioNetGen app_generated"><Annotation>cloned from 'BioNetGen app_generated' owned by user mblinov
</Annotation><Constant Name="_F_">96480.0</Constant><Constant Name="_F_nmol_">9.648E-5</Constant><Constant Name="_K_GHK_">1.0E-9</Constant><Constant Name="_N_pmol_">6.02E11</Constant><Constant Name="_PI_">3.141592653589793</Constant><Constant Name="_R_">8314.0</Constant><Constant Name="_T_">300.0</Constant><Constant Name="a1">1.0</Constant><Constant Name="a2">1.0</Constant><Constant Name="a3">1.0</Constant><Constant Name="a4">1.0E-5</Constant><Constant Name="a5">1.0E-5</Constant><Constant Name="AMBRA1_cnpc">10000.0</Constant><Constant Name="AMPK_cnpc">60000.0</Constant><Constant Name="AMPK_cnpc_0">30000.0</Constant><Constant Name="d1">0.01</Constant><Constant Name="d2">0.1</Constant><Constant Name="d3">0.1</Constant><Constant Name="d3max">10.0</Constant><Constant Name="d4">1.0</Constant><Constant Name="d5">10.0</Constant><Constant Name="EIF4EBP1_cnpc">10000.0</Constant><Constant Name="K_millivolts_per_volt">1000.0</Constant><Constant Name="KMOLE">(1.0 / 602.0)</Constant><Constant Name="Kr_r0_DirectHalf">0.0</Constant><Constant Name="Kr_r0_InverseHalf">0.0</Constant><Constant Name="Kr_r10">0.0</Constant><Constant Name="Kr_r16">0.0</Constant><Constant Name="Kr_r17">0.0</Constant><Constant Name="Kr_r18_0">0.0</Constant><Constant Name="Kr_r18_1">0.0</Constant><Constant Name="Kr_r18_10">0.0</Constant><Constant Name="Kr_r18_11">0.0</Constant><Constant Name="Kr_r18_12">0.0</Constant><Constant Name="Kr_r18_13">0.0</Constant><Constant Name="Kr_r18_14">0.0</Constant><Constant Name="Kr_r18_15">0.0</Constant><Constant Name="Kr_r18_2">0.0</Constant><Constant Name="Kr_r18_3">0.0</Constant><Constant Name="Kr_r18_4">0.0</Constant><Constant Name="Kr_r18_5">0.0</Constant><Constant Name="Kr_r18_6">0.0</Constant><Constant Name="Kr_r18_7">0.0</Constant><Constant Name="Kr_r18_8">0.0</Constant><Constant Name="Kr_r18_9">0.0</Constant><Constant Name="Kr_r19_0">0.0</Constant><Constant Name="Kr_r19_1">0.0</Constant><Constant Name="Kr_r19_2">0.0</Constant><Constant Name="Kr_r19_3">0.0</Constant><Constant Name="Kr_r1_DirectHalf_0">0.0</Constant><Constant Name="Kr_r1_DirectHalf_1">0.0</Constant><Constant Name="Kr_r1_DirectHalf_2">0.0</Constant><Constant Name="Kr_r1_DirectHalf_3">0.0</Constant><Constant Name="Kr_r1_DirectHalf_4">0.0</Constant><Constant Name="Kr_r1_DirectHalf_5">0.0</Constant><Constant Name="Kr_r1_DirectHalf_6">0.0</Constant><Constant Name="Kr_r1_InverseHalf_0">0.0</Constant><Constant Name="Kr_r1_InverseHalf_1">0.0</Constant><Constant Name="Kr_r1_InverseHalf_2">0.0</Constant><Constant Name="Kr_r1_InverseHalf_3">0.0</Constant><Constant Name="Kr_r1_InverseHalf_4">0.0</Constant><Constant Name="Kr_r21_0">0.0</Constant><Constant Name="Kr_r21_1">0.0</Constant><Constant Name="Kr_r21_2">0.0</Constant><Constant Name="Kr_r21_3">0.0</Constant><Constant Name="Kr_r28_0">0.0</Constant><Constant Name="Kr_r28_1">0.0</Constant><Constant Name="Kr_r28_2">0.0</Constant><Constant Name="Kr_r28_3">0.0</Constant><Constant Name="Kr_r2_0">0.0</Constant><Constant Name="Kr_r2_1">0.0</Constant><Constant Name="Kr_r2_2">0.0</Constant><Constant Name="Kr_r2_3">0.0</Constant><Constant Name="Kr_r2_4">0.0</Constant><Constant Name="Kr_r2_5">0.0</Constant><Constant Name="Kr_r3_0">0.0</Constant><Constant Name="Kr_r3_1">0.0</Constant><Constant Name="Kr_r3_2">0.0</Constant><Constant Name="Kr_r3_3">0.0</Constant><Constant Name="Kr_r3_4">0.0</Constant><Constant Name="Kr_r5_0">0.0</Constant><Constant Name="Kr_r5_1">0.0</Constant><Constant Name="Kr_r6_0">0.0</Constant><Constant Name="Kr_r6_1">0.0</Constant><Constant Name="Kr_r6_2">0.0</Constant><Constant Name="Kr_r7_0">0.0</Constant><Constant Name="Kr_r7_1">0.0</Constant><Constant Name="Kr_r7_2">0.0</Constant><Constant Name="Kr_r8">0.0</Constant><Constant Name="Kr_r9">0.0</Constant><Constant Name="MTOR_cnpc">20000.0</Constant><Constant Name="p1">10.0</Constant><Constant Name="p2">10.0</Constant><Constant Name="p3">10.0</Constant><Constant Name="p4">10.0</Constant><Constant Name="p5">1.0E-4</Constant><Constant Name="p6">1.0E-6</Constant><Constant Name="p7">10.0</Constant><Constant Name="p8">10.0</Constant><Constant Name="p9">0.0</Constant><Constant Name="rapa_cnpc">3000.0</Constant><Constant Name="rapa_cnpc_0">0.0</Constant><Constant Name="RPTOR_cnpc">20000.0</Constant><Constant Name="s0_init_molecules_um_3">0.0</Constant><Constant Name="s10_init_molecules_um_3">0.0</Constant><Constant Name="s11_init_molecules_um_3">0.0</Constant><Constant Name="s12_init_molecules_um_3">0.0</Constant><Constant Name="s13_init_molecules_um_3">0.0</Constant><Constant Name="s14_init_molecules_um_3">0.0</Constant><Constant Name="s15_init_molecules_um_3">0.0</Constant><Constant Name="s16_init_molecules_um_3">0.0</Constant><Constant Name="s17_init_molecules_um_3">0.0</Constant><Constant Name="s18_init_molecules_um_3">0.0</Constant><Constant Name="s19_init_molecules_um_3">0.0</Constant><Constant Name="s1_init_molecules_um_3">0.0</Constant><Constant Name="s20_init_molecules_um_3">0.0</Constant><Constant Name="s21_init_molecules_um_3">0.0</Constant><Constant Name="s22_init_molecules_um_3">0.0</Constant><Constant Name="s2_init_molecules_um_3">0.0</Constant><Constant Name="s3_init_molecules_um_3">0.0</Constant><Constant Name="s4_init_molecules_um_3">0.0</Constant><Constant Name="s5_init_molecules_um_3">0.0</Constant><Constant Name="s6_init_molecules_um_3">0.0</Constant><Constant Name="s7_init_molecules_um_3">0.0</Constant><Constant Name="s8_init_molecules_um_3">0.0</Constant><Constant Name="s9_init_molecules_um_3">0.0</Constant><Constant Name="Size_c0">10.0</Constant><Constant Name="u0">0.01</Constant><Constant Name="u1">0.001</Constant><Constant Name="u2">1.0E-4</Constant><Constant Name="ULK1_cnpc">10000.0</Constant><VolumeVariable Name="s0" Domain="Compartment" /><VolumeVariable Name="s1" Domain="Compartment" /><VolumeVariable Name="s10" Domain="Compartment" /><VolumeVariable Name="s11" Domain="Compartment" /><VolumeVariable Name="s12" Domain="Compartment" /><VolumeVariable Name="s13" Domain="Compartment" /><VolumeVariable Name="s14" Domain="Compartment" /><VolumeVariable Name="s15" Domain="Compartment" /><VolumeVariable Name="s16" Domain="Compartment" /><VolumeVariable Name="s17" Domain="Compartment" /><VolumeVariable Name="s18" Domain="Compartment" /><VolumeVariable Name="s19" Domain="Compartment" /><VolumeVariable Name="s2" Domain="Compartment" /><VolumeVariable Name="s20" Domain="Compartment" /><VolumeVariable Name="s21" Domain="Compartment" /><VolumeVariable Name="s22" Domain="Compartment" /><VolumeVariable Name="s3" Domain="Compartment" /><VolumeVariable Name="s4" Domain="Compartment" /><VolumeVariable Name="s5" Domain="Compartment" /><VolumeVariable Name="s6" Domain="Compartment" /><VolumeVariable Name="s7" Domain="Compartment" /><VolumeVariable Name="s8" Domain="Compartment" /><VolumeVariable Name="s9" Domain="Compartment" /><Function Name="AMBRA1" Domain="Compartment">(K_AMBRA1_total / Size_c0)</Function><Function Name="AMBRA1_init_molecules_um_3" Domain="Compartment">(2.0E-5 * AMBRA1_cnpc)</Function><Function Name="AMPK" Domain="Compartment">((K_AMPK_total - (Size_c0 * s11) - (Size_c0 * s16) - (Size_c0 * s17) - (Size_c0 * s19) - (Size_c0 * s20)) / Size_c0)</Function><Function Name="AMPK_cnpc_delta">(AMPK_cnpc - AMPK_cnpc_0)</Function><Function Name="AMPK_init_molecules_um_3" Domain="Compartment">(2.0E-5 * AMPK_cnpc_0)</Function><Function Name="EIF4EBP1" Domain="Compartment">((K_EIF4EBP1_total - (Size_c0 * s3) - (Size_c0 * s7) - (Size_c0 * s13) - (Size_c0 * s15) - (Size_c0 * s18)) / Size_c0)</Function><Function Name="EIF4EBP1_init_molecules_um_3" Domain="Compartment">(2.0E-5 * EIF4EBP1_cnpc)</Function><Function Name="EIF4EBP1_P">s18</Function><Function Name="J_r0_DirectHalf" Domain="Compartment">(((Kf_r0_DirectHalf * MTOR) * rapa) - (Kr_r0_DirectHalf * s0))</Function><Function Name="J_r0_InverseHalf" Domain="Compartment">((Kf_r0_InverseHalf * s0) - ((Kr_r0_InverseHalf * MTOR) * rapa))</Function><Function Name="J_r10" Domain="Compartment">((Kf_r10 * s7) - (Kr_r10 * s18))</Function><Function Name="J_r16" Domain="Compartment">((Kf_r16 * s11) - (Kr_r16 * s19))</Function><Function Name="J_r17" Domain="Compartment">((Kf_r17 * s11) - (Kr_r17 * s20))</Function><Function Name="J_r18_0" Domain="Compartment">(((Kf_r18_0 * RPTOR) * AMPK) - ((Kr_r18_0 * AMPK) * s4))</Function><Function Name="J_r18_1" Domain="Compartment">(((Kf_r18_1 * AMPK) * s1) - ((Kr_r18_1 * AMPK) * s8))</Function><Function Name="J_r18_10" Domain="Compartment">(((Kf_r18_10 * s2) * s11) - ((Kr_r18_10 * s11) * s12))</Function><Function Name="J_r18_11" Domain="Compartment">(((Kf_r18_11 * s3) * s11) - ((Kr_r18_11 * s11) * s13))</Function><Function Name="J_r18_12" Domain="Compartment">(((Kf_r18_12 * s6) * s11) - ((Kr_r18_12 * s11) * s14))</Function><Function Name="J_r18_13" Domain="Compartment">(((Kf_r18_13 * s7) * s11) - ((Kr_r18_13 * s11) * s15))</Function><Function Name="J_r18_14" Domain="Compartment">(((Kf_r18_14 * s9) * s11) - ((Kr_r18_14 * s11) * s21))</Function><Function Name="J_r18_15" Domain="Compartment">(((Kf_r18_15 * s10) * s11) - ((Kr_r18_15 * s11) * s22))</Function><Function Name="J_r18_2" Domain="Compartment">(((Kf_r18_2 * AMPK) * s2) - ((Kr_r18_2 * AMPK) * s12))</Function><Function Name="J_r18_3" Domain="Compartment">(((Kf_r18_3 * AMPK) * s3) - ((Kr_r18_3 * AMPK) * s13))</Function><Function Name="J_r18_4" Domain="Compartment">(((Kf_r18_4 * AMPK) * s6) - ((Kr_r18_4 * AMPK) * s14))</Function><Function Name="J_r18_5" Domain="Compartment">(((Kf_r18_5 * AMPK) * s7) - ((Kr_r18_5 * AMPK) * s15))</Function><Function Name="J_r18_6" Domain="Compartment">(((Kf_r18_6 * AMPK) * s9) - ((Kr_r18_6 * AMPK) * s21))</Function><Function Name="J_r18_7" Domain="Compartment">(((Kf_r18_7 * AMPK) * s10) - ((Kr_r18_7 * AMPK) * s22))</Function><Function Name="J_r18_8" Domain="Compartment">(((Kf_r18_8 * RPTOR) * s11) - ((Kr_r18_8 * s4) * s11))</Function><Function Name="J_r18_9" Domain="Compartment">(((Kf_r18_9 * s1) * s11) - ((Kr_r18_9 * s8) * s11))</Function><Function Name="J_r19_0" Domain="Compartment">((Kf_r19_0 * ULK1) - (Kr_r19_0 * s5))</Function><Function Name="J_r19_1" Domain="Compartment">((Kf_r19_1 * s2) - (Kr_r19_1 * s9))</Function><Function Name="J_r19_2" Domain="Compartment">((Kf_r19_2 * s6) - (Kr_r19_2 * s10))</Function><Function Name="J_r19_3" Domain="Compartment">((Kf_r19_3 * s12) - (Kr_r19_3 * s21))</Function><Function Name="J_r1_DirectHalf_0" Domain="Compartment">(((Kf_r1_DirectHalf_0 * RPTOR) * MTOR) - (Kr_r1_DirectHalf_0 * s1))</Function><Function Name="J_r1_DirectHalf_1" Domain="Compartment">(((Kf_r1_DirectHalf_1 * MTOR) * s2) - (Kr_r1_DirectHalf_1 * s6))</Function><Function Name="J_r1_DirectHalf_2" Domain="Compartment">(((Kf_r1_DirectHalf_2 * MTOR) * s3) - (Kr_r1_DirectHalf_2 * s7))</Function><Function Name="J_r1_DirectHalf_3" Domain="Compartment">(((Kf_r1_DirectHalf_3 * MTOR) * s4) - (Kr_r1_DirectHalf_3 * s8))</Function><Function Name="J_r1_DirectHalf_4" Domain="Compartment">(((Kf_r1_DirectHalf_4 * MTOR) * s9) - (Kr_r1_DirectHalf_4 * s10))</Function><Function Name="J_r1_DirectHalf_5" Domain="Compartment">(((Kf_r1_DirectHalf_5 * MTOR) * s12) - (Kr_r1_DirectHalf_5 * s14))</Function><Function Name="J_r1_DirectHalf_6" Domain="Compartment">(((Kf_r1_DirectHalf_6 * MTOR) * s13) - (Kr_r1_DirectHalf_6 * s15))</Function><Function Name="J_r1_InverseHalf_0" Domain="Compartment">((Kf_r1_InverseHalf_0 * s1) - ((Kr_r1_InverseHalf_0 * RPTOR) * MTOR))</Function><Function Name="J_r1_InverseHalf_1" Domain="Compartment">((Kf_r1_InverseHalf_1 * s6) - ((Kr_r1_InverseHalf_1 * MTOR) * s2))</Function><Function Name="J_r1_InverseHalf_2" Domain="Compartment">((Kf_r1_InverseHalf_2 * s7) - ((Kr_r1_InverseHalf_2 * MTOR) * s3))</Function><Function Name="J_r1_InverseHalf_3" Domain="Compartment">((Kf_r1_InverseHalf_3 * s8) - ((Kr_r1_InverseHalf_3 * MTOR) * s4))</Function><Function Name="J_r1_InverseHalf_4" Domain="Compartment">((Kf_r1_InverseHalf_4 * s10) - ((Kr_r1_InverseHalf_4 * MTOR) * s9))</Function><Function Name="J_r21_0" Domain="Compartment">((Kf_r21_0 * s4) - (Kr_r21_0 * RPTOR))</Function><Function Name="J_r21_1" Domain="Compartment">((Kf_r21_1 * s8) - (Kr_r21_1 * s1))</Function><Function Name="J_r21_2" Domain="Compartment">((Kf_r21_2 * s12) - (Kr_r21_2 * s2))</Function><Function Name="J_r21_3" Domain="Compartment">((Kf_r21_3 * s13) - (Kr_r21_3 * s3))</Function><Function Name="J_r28_0" Domain="Compartment">((Kf_r28_0 * s4) - (Kr_r28_0 * RPTOR))</Function><Function Name="J_r28_1" Domain="Compartment">((Kf_r28_1 * s8) - (Kr_r28_1 * s1))</Function><Function Name="J_r28_2" Domain="Compartment">((Kf_r28_2 * s12) - (Kr_r28_2 * s2))</Function><Function Name="J_r28_3" Domain="Compartment">((Kf_r28_3 * s13) - (Kr_r28_3 * s3))</Function><Function Name="J_r2_0" Domain="Compartment">(((Kf_r2_0 * RPTOR) * ULK1) - (Kr_r2_0 * s2))</Function><Function Name="J_r2_1" Domain="Compartment">(((Kf_r2_1 * RPTOR) * s5) - (Kr_r2_1 * s9))</Function><Function Name="J_r2_2" Domain="Compartment">(((Kf_r2_2 * RPTOR) * s11) - (Kr_r2_2 * s16))</Function><Function Name="J_r2_3" Domain="Compartment">(((Kf_r2_3 * ULK1) * s1) - (Kr_r2_3 * s6))</Function><Function Name="J_r2_4" Domain="Compartment">(((Kf_r2_4 * s1) * s5) - (Kr_r2_4 * s10))</Function><Function Name="J_r2_5" Domain="Compartment">(((Kf_r2_5 * s1) * s11) - (Kr_r2_5 * s17))</Function><Function Name="J_r3_0" Domain="Compartment">((Kf_r3_0 * s2) - ((Kr_r3_0 * RPTOR) * ULK1))</Function><Function Name="J_r3_1" Domain="Compartment">((Kf_r3_1 * s6) - ((Kr_r3_1 * ULK1) * s1))</Function><Function Name="J_r3_2" Domain="Compartment">((Kf_r3_2 * s9) - ((Kr_r3_2 * RPTOR) * s5))</Function><Function Name="J_r3_3" Domain="Compartment">((Kf_r3_3 * s10) - ((Kr_r3_3 * s1) * s5))</Function><Function Name="J_r3_4" Domain="Compartment">((Kf_r3_4 * s12) - ((Kr_r3_4 * ULK1) * s4))</Function><Function Name="J_r5_0" Domain="Compartment">(((Kf_r5_0 * RPTOR) * EIF4EBP1) - (Kr_r5_0 * s3))</Function><Function Name="J_r5_1" Domain="Compartment">(((Kf_r5_1 * EIF4EBP1) * s1) - (Kr_r5_1 * s7))</Function><Function Name="J_r6_0" Domain="Compartment">((Kf_r6_0 * s3) - ((Kr_r6_0 * RPTOR) * EIF4EBP1))</Function><Function Name="J_r6_1" Domain="Compartment">((Kf_r6_1 * s7) - ((Kr_r6_1 * EIF4EBP1) * s1))</Function><Function Name="J_r6_2" Domain="Compartment">((Kf_r6_2 * s13) - ((Kr_r6_2 * EIF4EBP1) * s4))</Function><Function Name="J_r7_0" Domain="Compartment">(((Kf_r7_0 * AMPK) * s5) - (Kr_r7_0 * s11))</Function><Function Name="J_r7_1" Domain="Compartment">(((Kf_r7_1 * AMPK) * s9) - (Kr_r7_1 * s16))</Function><Function Name="J_r7_2" Domain="Compartment">(((Kf_r7_2 * AMPK) * s10) - (Kr_r7_2 * s17))</Function><Function Name="J_r8" Domain="Compartment">((Kf_r8 * s11) - ((Kr_r8 * AMPK) * s5))</Function><Function Name="J_r9" Domain="Compartment">((Kf_r9 * s10) - (Kr_r9 * s6))</Function><Function Name="K_AMBRA1_total" Domain="Compartment">(Size_c0 * AMBRA1_init_molecules_um_3)</Function><Function Name="K_AMPK_total" Domain="Compartment">((Size_c0 * AMPK_init_molecules_um_3) + (Size_c0 * s11_init_molecules_um_3) + (Size_c0 * s16_init_molecules_um_3) + (Size_c0 * s17_init_molecules_um_3) + (Size_c0 * s19_init_molecules_um_3) + (Size_c0 * s20_init_molecules_um_3))</Function><Function Name="K_EIF4EBP1_total" Domain="Compartment">((Size_c0 * EIF4EBP1_init_molecules_um_3) + (Size_c0 * s3_init_molecules_um_3) + (Size_c0 * s7_init_molecules_um_3) + (Size_c0 * s13_init_molecules_um_3) + (Size_c0 * s15_init_molecules_um_3) + (Size_c0 * s18_init_molecules_um_3))</Function><Function Name="K_MTOR_total" Domain="Compartment">((Size_c0 * MTOR_init_molecules_um_3) + (Size_c0 * s0_init_molecules_um_3) + (Size_c0 * s1_init_molecules_um_3) + (Size_c0 * s6_init_molecules_um_3) + (Size_c0 * s7_init_molecules_um_3) + (Size_c0 * s8_init_molecules_um_3) + (Size_c0 * s10_init_molecules_um_3) + (Size_c0 * s14_init_molecules_um_3) + (Size_c0 * s15_init_molecules_um_3) + (Size_c0 * s17_init_molecules_um_3) + (Size_c0 * s18_init_molecules_um_3) + (Size_c0 * s22_init_molecules_um_3))</Function><Function Name="K_rapa_total" Domain="Compartment">((Size_c0 * rapa_init_molecules_um_3) + (Size_c0 * s0_init_molecules_um_3))</Function><Function Name="K_RPTOR_total" Domain="Compartment">((Size_c0 * RPTOR_init_molecules_um_3) + (Size_c0 * s1_init_molecules_um_3) + (Size_c0 * s2_init_molecules_um_3) + (Size_c0 * s3_init_molecules_um_3) + (Size_c0 * s4_init_molecules_um_3) + (Size_c0 * s6_init_molecules_um_3) + (Size_c0 * s7_init_molecules_um_3) + (Size_c0 * s8_init_molecules_um_3) + (Size_c0 * s9_init_molecules_um_3) + (Size_c0 * s10_init_molecules_um_3) + (Size_c0 * s12_init_molecules_um_3) + (Size_c0 * s13_init_molecules_um_3) + (Size_c0 * s14_init_molecules_um_3) + (Size_c0 * s15_init_molecules_um_3) + (Size_c0 * s16_init_molecules_um_3) + (Size_c0 * s17_init_molecules_um_3) + (Size_c0 * s18_init_molecules_um_3) + (Size_c0 * s21_init_molecules_um_3) + (Size_c0 * s22_init_molecules_um_3))</Function><Function Name="K_ULK1_total" Domain="Compartment">((Size_c0 * ULK1_init_molecules_um_3) + (Size_c0 * s2_init_molecules_um_3) + (Size_c0 * s5_init_molecules_um_3) + (Size_c0 * s6_init_molecules_um_3) + (Size_c0 * s9_init_molecules_um_3) + (Size_c0 * s10_init_molecules_um_3) + (Size_c0 * s11_init_molecules_um_3) + (Size_c0 * s12_init_molecules_um_3) + (Size_c0 * s14_init_molecules_um_3) + (Size_c0 * s16_init_molecules_um_3) + (Size_c0 * s17_init_molecules_um_3) + (Size_c0 * s19_init_molecules_um_3) + (Size_c0 * s20_init_molecules_um_3) + (Size_c0 * s21_init_molecules_um_3) + (Size_c0 * s22_init_molecules_um_3))</Function><Function Name="Kf_r0_DirectHalf" Domain="Compartment">(10.0 * a1)</Function><Function Name="Kf_r0_InverseHalf" Domain="Compartment">d1</Function><Function Name="Kf_r10" Domain="Compartment">p2</Function><Function Name="Kf_r16" Domain="Compartment">p7</Function><Function Name="Kf_r17" Domain="Compartment">p8</Function><Function Name="Kf_r18_0" Domain="Compartment">(10.0 * p9)</Function><Function Name="Kf_r18_1" Domain="Compartment">(10.0 * p9)</Function><Function Name="Kf_r18_10" Domain="Compartment">(10.0 * p9)</Function><Function Name="Kf_r18_11" Domain="Compartment">(10.0 * p9)</Function><Function Name="Kf_r18_12" Domain="Compartment">(10.0 * p9)</Function><Function Name="Kf_r18_13" Domain="Compartment">(10.0 * p9)</Function><Function Name="Kf_r18_14" Domain="Compartment">(10.0 * p9)</Function><Function Name="Kf_r18_15" Domain="Compartment">(10.0 * p9)</Function><Function Name="Kf_r18_2" Domain="Compartment">(10.0 * p9)</Function><Function Name="Kf_r18_3" Domain="Compartment">(10.0 * p9)</Function><Function Name="Kf_r18_4" Domain="Compartment">(10.0 * p9)</Function><Function Name="Kf_r18_5" Domain="Compartment">(10.0 * p9)</Function><Function Name="Kf_r18_6" Domain="Compartment">(10.0 * p9)</Function><Function Name="Kf_r18_7" Domain="Compartment">(10.0 * p9)</Function><Function Name="Kf_r18_8" Domain="Compartment">(10.0 * p9)</Function><Function Name="Kf_r18_9" Domain="Compartment">(10.0 * p9)</Function><Function Name="Kf_r19_0" Domain="Compartment">u0</Function><Function Name="Kf_r19_1" Domain="Compartment">u0</Function><Function Name="Kf_r19_2" Domain="Compartment">u0</Function><Function Name="Kf_r19_3" Domain="Compartment">u0</Function><Function Name="Kf_r1_DirectHalf_0" Domain="Compartment">(10.0 * a2)</Function><Function Name="Kf_r1_DirectHalf_1" Domain="Compartment">(10.0 * a2)</Function><Function Name="Kf_r1_DirectHalf_2" Domain="Compartment">(10.0 * a2)</Function><Function Name="Kf_r1_DirectHalf_3" Domain="Compartment">(10.0 * a2)</Function><Function Name="Kf_r1_DirectHalf_4" Domain="Compartment">(10.0 * a2)</Function><Function Name="Kf_r1_DirectHalf_5" Domain="Compartment">(10.0 * a2)</Function><Function Name="Kf_r1_DirectHalf_6" Domain="Compartment">(10.0 * a2)</Function><Function Name="Kf_r1_InverseHalf_0" Domain="Compartment">d2</Function><Function Name="Kf_r1_InverseHalf_1" Domain="Compartment">d2</Function><Function Name="Kf_r1_InverseHalf_2" Domain="Compartment">d2</Function><Function Name="Kf_r1_InverseHalf_3" Domain="Compartment">d2</Function><Function Name="Kf_r1_InverseHalf_4" Domain="Compartment">d2</Function><Function Name="Kf_r21_0" Domain="Compartment">u1</Function><Function Name="Kf_r21_1" Domain="Compartment">u1</Function><Function Name="Kf_r21_2" Domain="Compartment">u1</Function><Function Name="Kf_r21_3" Domain="Compartment">u1</Function><Function Name="Kf_r28_0" Domain="Compartment">u0</Function><Function Name="Kf_r28_1" Domain="Compartment">u0</Function><Function Name="Kf_r28_2" Domain="Compartment">u0</Function><Function Name="Kf_r28_3" Domain="Compartment">u0</Function><Function Name="Kf_r2_0" Domain="Compartment">(10.0 * a3)</Function><Function Name="Kf_r2_1" Domain="Compartment">(10.0 * a3)</Function><Function Name="Kf_r2_2" Domain="Compartment">(10.0 * a3)</Function><Function Name="Kf_r2_3" Domain="Compartment">(10.0 * a3)</Function><Function Name="Kf_r2_4" Domain="Compartment">(10.0 * a3)</Function><Function Name="Kf_r2_5" Domain="Compartment">(10.0 * a3)</Function><Function Name="Kf_r3_0" Domain="Compartment">d3</Function><Function Name="Kf_r3_1" Domain="Compartment">d3</Function><Function Name="Kf_r3_2" Domain="Compartment">d3</Function><Function Name="Kf_r3_3" Domain="Compartment">d3</Function><Function Name="Kf_r3_4" Domain="Compartment">d3</Function><Function Name="Kf_r5_0" Domain="Compartment">(10.0 * a4)</Function><Function Name="Kf_r5_1" Domain="Compartment">(10.0 * a4)</Function><Function Name="Kf_r6_0" Domain="Compartment">d4</Function><Function Name="Kf_r6_1" Domain="Compartment">d4</Function><Function Name="Kf_r6_2" Domain="Compartment">d4</Function><Function Name="Kf_r7_0" Domain="Compartment">(10.0 * a5)</Function><Function Name="Kf_r7_1" Domain="Compartment">(10.0 * a5)</Function><Function Name="Kf_r7_2" Domain="Compartment">(10.0 * a5)</Function><Function Name="Kf_r8" Domain="Compartment">d5</Function><Function Name="Kf_r9" Domain="Compartment">p1</Function><Function Name="MTOR" Domain="Compartment">((K_MTOR_total - (Size_c0 * s0) - (Size_c0 * s1) - (Size_c0 * s6) - (Size_c0 * s7) - (Size_c0 * s8) - (Size_c0 * s10) - (Size_c0 * s14) - (Size_c0 * s15) - (Size_c0 * s17) - (Size_c0 * s18) - (Size_c0 * s22)) / Size_c0)</Function><Function Name="MTOR_init_molecules_um_3" Domain="Compartment">(2.0E-5 * MTOR_cnpc)</Function><Function Name="rapa" Domain="Compartment">((K_rapa_total - (Size_c0 * s0)) / Size_c0)</Function><Function Name="rapa_cnpc_delta">(rapa_cnpc - rapa_cnpc_0)</Function><Function Name="rapa_init_molecules_um_3" Domain="Compartment">(2.0E-5 * rapa_cnpc_0)</Function><Function Name="RPTOR" Domain="Compartment">((K_RPTOR_total - (Size_c0 * s1) - (Size_c0 * s2) - (Size_c0 * s3) - (Size_c0 * s4) - (Size_c0 * s6) - (Size_c0 * s7) - (Size_c0 * s8) - (Size_c0 * s9) - (Size_c0 * s10) - (Size_c0 * s12) - (Size_c0 * s13) - (Size_c0 * s14) - (Size_c0 * s15) - (Size_c0 * s16) - (Size_c0 * s17) - (Size_c0 * s18) - (Size_c0 * s21) - (Size_c0 * s22)) / Size_c0)</Function><Function Name="RPTOR_init_molecules_um_3" Domain="Compartment">(2.0E-5 * RPTOR_cnpc)</Function><Function Name="ULK1" Domain="Compartment">((K_ULK1_total - (Size_c0 * s2) - (Size_c0 * s5) - (Size_c0 * s6) - (Size_c0 * s9) - (Size_c0 * s10) - (Size_c0 * s11) - (Size_c0 * s12) - (Size_c0 * s14) - (Size_c0 * s16) - (Size_c0 * s17) - (Size_c0 * s19) - (Size_c0 * s20) - (Size_c0 * s21) - (Size_c0 * s22)) / Size_c0)</Function><Function Name="ULK1_init_molecules_um_3" Domain="Compartment">(2.0E-5 * ULK1_cnpc)</Function><CompartmentSubDomain Name="Compartment"><BoundaryType Boundary="Xm" Type="Value" /><BoundaryType Boundary="Xp" Type="Value" /><BoundaryType Boundary="Ym" Type="Value" /><BoundaryType Boundary="Yp" Type="Value" /><BoundaryType Boundary="Zm" Type="Value" /><BoundaryType Boundary="Zp" Type="Value" /><OdeEquation Name="s0" SolutionType="Unknown"><Rate>(J_r0_DirectHalf - J_r0_InverseHalf)</Rate><Initial>s0_init_molecules_um_3</Initial></OdeEquation><OdeEquation Name="s1" SolutionType="Unknown"><Rate>( - J_r2_3 - J_r2_4 - J_r2_5 + J_r6_1 + J_r1_DirectHalf_0 - J_r1_InverseHalf_0 + J_r28_1 + J_r3_3 - J_r5_1 + J_r3_1 - J_r18_9 - J_r18_1 + J_r21_1)</Rate><Initial>s1_init_molecules_um_3</Initial></OdeEquation><OdeEquation Name="s2" SolutionType="Unknown"><Rate>(J_r2_0 - J_r1_DirectHalf_1 - J_r19_1 + J_r1_InverseHalf_1 + J_r28_2 - J_r3_0 - J_r18_10 - J_r18_2 + J_r21_2)</Rate><Initial>s2_init_molecules_um_3</Initial></OdeEquation><OdeEquation Name="s3" SolutionType="Unknown"><Rate>( - J_r6_0 - J_r1_DirectHalf_2 + J_r1_InverseHalf_2 + J_r28_3 + J_r5_0 - J_r18_3 - J_r18_11 + J_r21_3)</Rate><Initial>s3_init_molecules_um_3</Initial></OdeEquation><OdeEquation Name="s4" SolutionType="Unknown"><Rate>(J_r6_2 - J_r1_DirectHalf_3 + J_r1_InverseHalf_3 - J_r28_0 + J_r3_4 + J_r18_8 + J_r18_0 - J_r21_0)</Rate><Initial>s4_init_molecules_um_3</Initial></OdeEquation><OdeEquation Name="s5" SolutionType="Unknown"><Rate>( - J_r2_4 - J_r2_1 + J_r8 + J_r19_0 + J_r3_2 + J_r3_3 - J_r7_0)</Rate><Initial>s5_init_molecules_um_3</Initial></OdeEquation><OdeEquation Name="s6" SolutionType="Unknown"><Rate>(J_r2_3 + J_r9 + J_r1_DirectHalf_1 - J_r19_2 - J_r1_InverseHalf_1 - J_r3_1 - J_r18_12 - J_r18_4)</Rate><Initial>s6_init_molecules_um_3</Initial></OdeEquation><OdeEquation Name="s7" SolutionType="Unknown"><Rate>( - J_r6_1 + J_r1_DirectHalf_2 - J_r10 - J_r1_InverseHalf_2 + J_r5_1 - J_r18_5 - J_r18_13)</Rate><Initial>s7_init_molecules_um_3</Initial></OdeEquation><OdeEquation Name="s8" SolutionType="Unknown"><Rate>(J_r1_DirectHalf_3 - J_r1_InverseHalf_3 - J_r28_1 + J_r18_9 + J_r18_1 - J_r21_1)</Rate><Initial>s8_init_molecules_um_3</Initial></OdeEquation><OdeEquation Name="s9" SolutionType="Unknown"><Rate>(J_r2_1 + J_r19_1 - J_r1_DirectHalf_4 + J_r1_InverseHalf_4 - J_r3_2 - J_r7_1 - J_r18_6 - J_r18_14)</Rate><Initial>s9_init_molecules_um_3</Initial></OdeEquation><OdeEquation Name="s10" SolutionType="Unknown"><Rate>(J_r2_4 - J_r9 + J_r19_2 + J_r1_DirectHalf_4 - J_r1_InverseHalf_4 - J_r3_3 - J_r7_2 - J_r18_7 - J_r18_15)</Rate><Initial>s10_init_molecules_um_3</Initial></OdeEquation><OdeEquation Name="s11" SolutionType="Unknown"><Rate>( - J_r2_5 - J_r8 - J_r2_2 - J_r16 - J_r17 + J_r7_0)</Rate><Initial>s11_init_molecules_um_3</Initial></OdeEquation><OdeEquation Name="s12" SolutionType="Unknown"><Rate>( - J_r19_3 - J_r1_DirectHalf_5 - J_r28_2 - J_r3_4 + J_r18_10 + J_r18_2 - J_r21_2)</Rate><Initial>s12_init_molecules_um_3</Initial></OdeEquation><OdeEquation Name="s13" SolutionType="Unknown"><Rate>( - J_r6_2 - J_r1_DirectHalf_6 - J_r28_3 + J_r18_3 + J_r18_11 - J_r21_3)</Rate><Initial>s13_init_molecules_um_3</Initial></OdeEquation><OdeEquation Name="s14" SolutionType="Unknown"><Rate>(J_r1_DirectHalf_5 + J_r18_12 + J_r18_4)</Rate><Initial>s14_init_molecules_um_3</Initial></OdeEquation><OdeEquation Name="s15" SolutionType="Unknown"><Rate>(J_r1_DirectHalf_6 + J_r18_5 + J_r18_13)</Rate><Initial>s15_init_molecules_um_3</Initial></OdeEquation><OdeEquation Name="s16" SolutionType="Unknown"><Rate>(J_r2_2 + J_r7_1)</Rate><Initial>s16_init_molecules_um_3</Initial></OdeEquation><OdeEquation Name="s17" SolutionType="Unknown"><Rate>(J_r2_5 + J_r7_2)</Rate><Initial>s17_init_molecules_um_3</Initial></OdeEquation><OdeEquation Name="s18" SolutionType="Unknown"><Rate>J_r10</Rate><Initial>s18_init_molecules_um_3</Initial></OdeEquation><OdeEquation Name="s19" SolutionType="Unknown"><Rate>J_r16</Rate><Initial>s19_init_molecules_um_3</Initial></OdeEquation><OdeEquation Name="s20" SolutionType="Unknown"><Rate>J_r17</Rate><Initial>s20_init_molecules_um_3</Initial></OdeEquation><OdeEquation Name="s21" SolutionType="Unknown"><Rate>(J_r19_3 + J_r18_6 + J_r18_14)</Rate><Initial>s21_init_molecules_um_3</Initial></OdeEquation><OdeEquation Name="s22" SolutionType="Unknown"><Rate>(J_r18_7 + J_r18_15)</Rate><Initial>s22_init_molecules_um_3</Initial></OdeEquation></CompartmentSubDomain><Version Name="BioNetGen app_generated" KeyValue="143225839" BranchId="143194576" Archived="0" Date="25-Oct-2018 00:48:01" FromVersionable="false"><Owner Name="MolecularPD" Identifier="143102837" /><GroupAccess Type="1" /><Annotation>cloned from 'BioNetGen app_generated' owned by user mblinov
</Annotation></Version></MathDescription><Version Name="BioNetGen app" KeyValue="144831964" BranchId="143194611" Archived="0" Date="25-Nov-2018 05:39:52" FromVersionable="false"><Owner Name="MolecularPD" Identifier="143102837" /><GroupAccess Type="1" /><Annotation>cloned from 'BioNetGen app' owned by user mblinov
</Annotation></Version><MicroscopeMeasurement Name="fluor"><ConvolutionKernel Type="ProjectionZKernel" /></MicroscopeMeasurement></SimulationSpec><Version Name="Visual_Szymanska_2015" KeyValue="144831974" BranchId="143194622" Archived="0" Date="25-Nov-2018 05:39:53" FromVersionable="false"><Owner Name="MolecularPD" Identifier="143102837" /><GroupAccess Type="1" /><Annotation>cloned from 'Visual_Szymanska_2015' owned by user mblinov
</Annotation></Version><pathwayModel><rdf:RDF xmlns:rdf="http://www.w3.org/1999/02/22-rdf-syntax-ns#" xmlns:bp="http://www.biopax.org/release/biopax-level3.owl#" version="3.0" /></pathwayModel><relationshipModel><RMNS version="3.0" /></relationshipModel><vcmetadata><rdf:RDF xmlns:rdf="http://www.w3.org/1999/02/22-rdf-syntax-ns#" /><nonrdfAnnotationList><nonrdfAnnotation vcid="BioModel(Visual_Szymanska_2015)"><freetext># Computational Analysis of an Autopaghy/Translation Switch Based on Mutual Inhibition of mTORC1 and ULK1
# Authors:
# Paulina Szymaï¿½ska, College of Inter-Faculty Individual Studies in Mathematics and Natural Sciences, University of Warsaw, Warsaw, Poland
# Katie R. Martin and Jeffrey P. MacKeigan, Van Andel Institute, Grand Rapids, MI, USA
# William S. Hlavacek, Los Alamos National Laboratory, Los Alamos, NM, USA
# Tomasz Lipniacki, Institute of Fundamental Technological Research, Warsaw, Poland

# The filename extension should be changed to ï¿½.bnglï¿½ for processing by BioNetGen.

# This model is accompanied by a contact map illustrating molecules and interactions considered in the model.
# The model runs properly with BioNetGen version 2.2.5 in RuleBender version 2.0.382-win64
# The run of the model should generate Fig. 4F


</freetext></nonrdfAnnotation></nonrdfAnnotationList><uriBindingList /></vcmetadata></BioModel></vcml>
```
